# Pervasive prophage recombination occurs during evolution of spore-forming *Bacilli*

**DOI:** 10.1101/2020.05.06.055103

**Authors:** Anna Dragoš, Priyadarshini B., Zahraa Hasan, Mikael Lenz-Strube, Paul J Kempen, Gergely Maróti, Charlotte Kaspar, Baundauna Bose, Briana M. Burton, Ilka B Bischofs, Ákos T. Kovács

**Author notes:** Corresponding authors: Bacterial Interactions and Evolution Group, Department of Biotechnology and Biomedicine, Technical University of Denmark, Søltofts Plads Building 221, 2800 Kongens Lyngby, Denmark.

## Abstract

Phages are the main source of within-species bacterial diversity and drivers of horizontal gene transfer, but we know little about the mechanisms that drive genetic diversity of these mobile genetic elements (MGEs). Recently, we showed that a sporulation selection regime promotes evolutionary changes within SPβ prophage of *Bacillus subtilis*, leading to direct antagonistic interactions within the population. Herein, we reveal that under a sporulation selection regime, SPβ recombines with low copy number phi3Ts phage DNA present within the *B. subtilis* population. Recombination results in a new prophage occupying a different integration site, as well as the spontaneous release of virulent phage hybrids. Analysis of *Bacillus* sp. strains suggests that SPβ and phi3T belong to a distinct cluster of unusually large phages inserted into sporulation-related genes that are equipped with a spore-related genetic arsenal. Comparison of *Bacillus* sp. genomes indicates that similar diversification of SPβ-like phages takes place in nature. Our work is a stepping stone toward empirical studies on phage evolution, and understanding the eco-evolutionary relationships between bacteria and their phages. By capturing the first steps of new phage evolution, we reveal striking relationship between survival strategy of bacteria and evolution of their phages.

## Supplementary material for "Pervasive prophage recombination occurs during evolution of spore-forming *Bacilli*": Dataset S4

```
>uniq_10
AACTACTTTAATCAGCTTACTGCATCAAATGGAACATTAGTCATTAATGTAATTGGTAAA
GCAAAGGCAAATGAATACAAAGGCAAGAAAACACCTCAAATCGAGATTTATGAATTGGAG
GTGGTTCGCACAAAACAAAAAGAACTTGTGTTTTAAGGGGGAGAAAAGTTGATTGGATGT
CACTGTCACACTGATAAAAGTAACATAAGACTACTTGATTCAACAAACTCAGTTAAAGAA
CTGCTCAAAACTGCAGTGAAGATGGAATATAAGGGACTGGCCATAACAGACCATGAAGTC
CTCTCAGCACATTTAGATGCTATTCGAACAGTTAGAGAAAATGAAAAAGAAGGGGGATAT
GCCAGAAGATTTTAAACTGATATTGGGTAATGAAGCGTACCTAGTCGATTCTTTAGAGGA
AGTTCGAGATAACTATAAATCGGGAGTGACAAAATTTCCGCATTTCTTGATGTTGGCAAT
TGATCCAAAAGGACATGAGCAGTTAAGAATACTGTCTTCTCAAGCCTGGGAAAACTCATT
TTATACAGGAACAATGGAAAGAGTGCCGACAGTAAAAAAAGGATGTAGAGAAGCTATTAA
GTAAAGATCCAGGACACATTCATTTACCACAGCTTGCTTGGGGTCTGAGGTAAACATTCA
CCTGTTAAAGATAAAGGCTTTTGAAGAAACTGGTGATTCTCAGTCAATTAAGCAGCACAA
ACTAAAGATTCATGAGTTTATAACTTGGTGTATAGAGGTTTTTGGGAAGGATAAGTTTTT
TATCGAGCTTCAACCTGCACTGAGTGAAGAACAGATTTACTGTAACAAGAAGCTGATAGA
TATAGCCAACGGGTATGACTTACAAATGATTGTTACAACAGATGCTCACTATCTAAGACC
CGAAGATAGAGCAATTCATCAAGCCTTTTTAAACGCTAAGGATGGAGAAAGAGAAGTTGA
TTCCTTTTATGAAGCCTGTTTCGTTCAAAACGTTGATGAAATTCATGAGAGAATGGATTA
CATTGATAAAGAAGTCATCGATCAGGCCATAAAAAATACAATGCTCATTGGTGAGATGAT
TGAAGACTATACTATAGAGCACGAACCAATTATCCCTAAGATGGAGCTTCCTAACTTTAA
ATTAAGACATTTATTTAAACCAGCATATGATCAATATGAAATATATAAAAAAGATGTCTG
AATCAGTAGATGAACAAGATAGATATCTCCTTAAGTTAATTGAGGACGGATTTGAAGAGA
AATTAAAGACAAGCGAACTAACGAGAGAAGCTTTTCATAAAATATTGAATAGGATTAACG
TTGAGCTGGGTGAACTTTGGGAAATCAGCCAAAAGCTGAGCCAGTCTATGCCTTCTTATT
ACATAACAGTTAGAGAAATCATTAATATTATTTGGGATGATGAGTGTGGAGGAGACAGTT
TAGTTGGGGCAGCCAGGGGAAGTGCTGCAGGTTACTTAGTTAATTATCTTCTCGATAACA
CTCAAATTAATCCAATGCAATATGATTTACCACATTGGAGACATATACATAAATCGAGAC
CTGACCTTCCAGATATCGATATTGATACTGAAGGATCAAAAAGACAAAAAATTCTTAAGG
CACTTAGAGAAAGGTTTGGAGACAAACGTGTTCTTCAAATTGCTACTTTTGGAACTGAGG
GTTCAAAATCAGCGCTTCAGACAGCGTGTAGAGGCTTAGGAATCGATAATGATATATCCC
AGTATTTAAGTGGAATGATTCCATTGAAAGAGGATCTAACTGGCCTTTAACACATTGTTT
TTATGGTGACAAAGAAACTGGCAGGAAGCCGATTAAAGAGTTTATTAGAGAGGTTGAACA
ATACCCTAATCTTAAAGAAACAGCTCTAAAAATTGAAGGGTTAACTAATAAGCGCTCTTC
TCATGCAGCCGGAGTAATTATCTTTAACGATGAATATACAAAGTCGAATGCAATGATGAA
ACTCCTAAAGAGCTTATATTACACAGTTTAATATGGGTGACAGTGAAGCCATGGGCTCAG
TAAAGTTTGACCTTCTTACAATTGAAGCTTTAGATAAGATTAGAGTAACATTAGACCAAT
TAATCGAGAATAAAGAAATTGAATGGCAAGGAAGCTTAAAGGAAACCTACAACAAATACA
TCCATCCAGACGTAATTGAGTACGAAGATGATAAGCTTGGGAAATGGCTGGTAATGGGGA
GATCATGGATTTGTTCCAGTTCTCAACTGAAGTCGGTCATCAATCAGTTGTCAAAGTAAA
AACTAACAACTTACTTGAAGCAGCAGTAACCAATTCTTTAATGAGACTTATGTCAGACGG
TGAAGAACAGCCTGTAAGATACATATTTAAAATACAAAAATGACCTTAATAAATGGTATG
AAGAAATGAAGCGGGTACGGTCTAAGCGAAAAGGAAAATCAGAAGTAATGGAGAGGCACC
TTAAGGACATTTATGGTGTTGCTGGATACTCCAAGAAGTGTTATGCAGATGTTATGGATA
AAGATATAGCTAACTTTGACATTAAAGAATCAAATTATCTTAGGAAATCCATAGCAAAAA
AGAAAGAAGATGTACTAAAAGAAGTGGAAGAATTGTTTTTTAAAAAAGGAAAGGAGATTG
GCACTTCTGATAAACCTGTTGAATTATGTCTGGAATGTTCAATTTAAAAGACAGTTTGGC
TACAGTTTTAGTTTACTTCATACCTTGGCATATTCAATTATTGCATTACAGGAATTGAAC
TTAAACTATCGATATAATCCTTTTATACTGGAATACTGCTTGTTTAACGGTAAACAGCGG
AGGAATAGATACCGAGGATACAAAAGACAACAAAAAGACAGCTGCTACAAACTACGGAAA
AGTTGCTTCAGCCATCGGAAACATTAGACAAAGAGGGATTAAAATAGACCTCCCAGATAT
AAATAAGGCTAATTTTTGGTTTTAGGACTGATATTAACAACAATTCAATTTTATTTGGAC
TTAAAGGAATGAATGGAATTGGAGACGATGTTATTCATCATATTAGTTCTAAATAGACCA
TATAGTGACTTTAACGACTTTATTGAAAGAATGTTTAAGAGCGGCATTATTAAGAAAGGA
CAAGTAATCCAATTAATAAAAGGAGGCTGCTTTGATTCTTTTGGAAACAGGCAAGAAATC
AATGAAGGCCTTTATTAGCTTAATATCAGAACCAAAAAGTAAGCTTACGTTGTCTAATTT
AAAAATGCTAATTGAAAACAACATTGTACCTTCAGAATTTGCACAAGAAGTGAGATTCTT
TCGTTTTAAAGATTACATCAGCAAAAAAGGTGTACAAAACATTAAAGTCGCCAAAAGATA
AACTTTTTTTATTGGATGATGTATCAGCTTCGTTTTATAACCAGCATTTCAGTGAGGATA
GTGTAGTTGACATGTTAAACGGGCAGCTTGTCATTTCTGAAAAAGCTTTTAAAAAAGAAA
TATGATAACAAGATGTCTAATATAAAAGTCCTGGATAACAACAGAAGAACCACTGAAGAA
ATTGAATGATTGTTTATTAATAAAAGAGTGGGAAAAATACGCCGATGGGTCATTAGGAAA
GTGGGAAATGGATTCATTGAGCTATTATTATAATGACCATGAGCTTTCTGGTGTAAACTT
TGCCAAGTATGATATTGCTGACTTTTTATAAACTGCCAGCAGAGCCGGTCAAAGGTAAAC
CTTATCAATGGAGAGGGAAAACTCTCTATGAATATGAAGACTACACGGATTATAGGCACT
GTTTTAGATAGGGATAAAAACAAACATACAATTACTCTTCTAACACCAACAGGGGTGGCT
ACAGTTAAACAGTGGTCGGGCAGCTTTAGTCAATTACAATAAAACAGATTTCTAGATCCA
TTGGTGGCGAAAGAAAGAGGTAGTCGAGAAATCTTGGGTATACCAGAGGGACATTGCTCA
TGTTTACTGGTTTCAGAAGAGGTAACAATTTTATTCCGAAGGTCTATAAAGATAGCATAT
ATAATCACACTGTCTGCAGAATAGATTTTGTTGATAATGAAGGAAATATGAGTTTGACAA
CAAAAAGGGAAAGAAAATATAGGAGGAAACCTTATCTATAAAGAAATAAAGAATAAAAAT
AAAATTAAATTATATACAATAAAAACTAAATGTGCTATGATAATTTTAATCCCACTGGCA
ACCTTTTCATACATAAATTTTTGAACAACATCATTTAGACACAGGAAACAATCAATAACT
CAAATAAAAGAATCATTTTATGGAAAACCAAAACAAATCAACTTACCACAACACAAGAAT
CAGGTGCTAAATAAGTTCGATGAAGTTTCTAAGAAACAGAAAGCTAAACAAGAAAAGCGG
CGAGATGATATTCTTAACGCAGCTATTATTAAACCCAAACCAGTGGAAAAAGAAAAAGTA
TCAAGAAGGGAGGTGAGGGTAAAAAACAAGAATAAACAAATAAAGAATAAAAATAAAATT
ACATATGTGGAAAATGATGAAGCTAAGACACTAGATATCGAATTTAGTGCATATGTTGCT
AACTGTACCGAAGGCTGCACCGGTCGAACCAAAACTGGCGTAGATGTAACACAATCAATT
TTTTACAAAGGTTATAGAGTTAATAGCTACAGATCCAAGTATTATTCCACTTAACTCCGT
AGTATTAATAAAAGTAGGAGGGAGCTCATTTAAGGCCATAGCCATTGATACAGGTGGAGC
GATTGTTGGCAATAAAGTGGACTTGCTGGTATCAAATGAACAGGATGCAATTAACTTCGG
AAGACAACATGGAACGGTTTCAATTATTAATTAGGGGGTATTAAATTGCCTAAATACTGG
AGTTATCCTGTTGGACTAGCTATAGAAATTAACAATAATGCACGATATGGCTGTCCTCAT
CATGTTGGAAGAAAAGGAAAGATTATTGAGCATTTGCATTCAGCTACATATGACTATGCA
GTTAGCGATGAAACAGGTGACATTACCTACTTTAAAGAACATGAATTAACACCACTAAAG
GGAGGTTTAACTTATGTTTAGAAAAGGTCAAAAGGTAATTGTTGATTTTACAGATGAGAT
TGGAGCTGTTGCGAAAGTTGATTACCGATACAACCAGGTAGAAGTGAAGTATCCTGACGG
TACTTATCAGGTTGTTGGATTTCATAAAATAAGAAAGGTGGAGGATTAATGGCATTAATT
ATCTTGGAGGGGCCTGATTGCTGCTTTAAATCAACAGTTGCAGCAAAGCTAAGCAAAGAA
CTGAAGTATCCAATTATCAAAGGTTCAAGCTTTGAGTTGGCCACAAGCGGGAATGAGAAA
TTATTCGAGCACTTCAACAAATTAGCTGACGAAGACAACGTGATTATTGATAGGTTTTGT
TTATTCTAACTTGGTATATGCAAAGAAATTCAAAGATTATTCGATCCTTACAGAGCAACA
GCTTAGATTTATTGAGGATAAAATTAAAATAAAAGCGAAGGTTGTATACTTACATGCTGA
TCCAAGCGTTATTAAGGAACGGTTAAGCATTCGGGGAGATGAGTATATAGAAGGAAAAGA
CATTGATTCAATTTTAGAGTTGTATAGAGAAGTTATGAGCAATGCGGGATTACATACATA
TTCATGGGATACTGGACAATGGTCAAGTGACGAAATTGCTAAAGACATAATCTTTTTAGT
GGAATAGGGGAATTTATGAAAAAAGTAATTGCAATTGACATGGATCAGGTCTTAGCTGAT
TTACTAAGTGATTGGGTAGCTAACATTAACACACACGATGATCCTTTTCTCAAAGAGGAG
GACATCCTGTGCTGGGATATAAAAAAATATACAAATACCAACAATAATGTTTATAGACAT
TTAGATTACAATTTGTTCAGAAATCTTGATGTTATAGAAGGCAGCCAAAGAGTGACAAAA
GAGCTGATGAAGAAATATGAAGTGTATGTTGTGACTACAGCAACAAACCATCCAGATTCC
CTTAAAGCAAAGCTTGAATGGCTTACAGAATATTTTCCATTTATTCCTCATAGCAATGTT
GTGCTTTGTGGCAATAAAAACATAATTAAAGCAGACATCATGATCGATGATGGAATACAT
AACTTAGAATCATTTGAAGGAATGAAGATACTATTTGATGCTCCCCATAACAGGAATGAA
AATAGATTTATTCGTGTTATGAATTGGGAAGAGATTGAACGAAAATTACTTTAAAATATC
TCTTTTATCAGAAATTCATCTTAATAAATTTTTGAAAACAAAATGGGGAATAAATGAATT
TTAATATGACGCCAAAGCAACCAACAAACGGATTTACGGTACTAGAATTATTCTGCGGAG
GTGGCCTTGGGGCAACCGGCTTCAAGTCGGCTGGCTACGAGATCGTAAAAGCATTGGACA
TCGATAAGAATGCCGTAAAAGCATACCGTCACAACTTCGGTGATTACGTGGAACAGGCGG
ATATTAACGAAATTGATATCGACAGTTTGCCGGACACAGACGTTATTTTCGGAGGTCCTC
CGTGCCAAGACTTCTCGGTTGCGGGAAAAGGTGTGGGCGCTGATGGAGAGCGTGGTAAGC
TCGTATGGCGTTATCTCGAAATTATCGAACGCAAGCAACCGAAAGCTTTCGTATTTGAAA
ACGTAAAAGGGTTGATAACGAAGCGTCACCGTCCTACATTCGACGCACTTATCGAGAAGT
TTAATGAAATAGGTTACGAGATTAGTTGGGAAGTAGTAAACGCGTGGGATTACGGAGTAG
CGCAGAAACGTGAGCGAGTGTTTATAGTTGGTGTGCGGAATGACCTCGGTTTTAAGTTCG
ATTTTCCGAATCCGTTAGAAGGCGATTATCAGACGCGAGTATTGCGGGATGTGATCGGAG
ATCTGCCAGAGGTCGGAGAATACTTCTACGTTAATCGGGGGGTTGGGGTAAGTGTTTGGT
GAAAAGTGTTTTCGGACTCGAAGATGTATCGCCGACTATAAAAAGTCAAAACGCAAATCT
TCCTCCTGGTTATCCCGGACACCCTAAAGACGCCGATCAAATCTGCAACCGACCGATTAG
CCCAACAAAAGCGCCCCGCCGTTTCACCGTTCGCGAATGTCTCCGAATCCAATCTGCGCC
AGACACTTACGTCCTGCCAGACGATATTTCCTTAACGGCGCAGTATCGGATTGTCGGTAA
CGGAATTGCTTCGCGTGTTGCGTGGTATATCGGGCGGGCGCTTGCGGATCAACTTTCATC
TAACTGTAAGTAATTATGATAGATAAGATGGTTGAAATATTACATAAAAGATCAATTTTA
TTTAGAGTAAAAATAAAATATATGGAGGTTGTTTGTTGAGTAAACTACGTGTAATGAGCC
TTTTTAGTGGAATTGGTGCATTTGAAGCTGCATTAAGAAACATAGGCGTTGATTATGAAC
TGATTGGCTTTAGTGAAATAGATAAATATGCAATCAAATCTTATTGTGCAATTCATAATG
TAAGTGAAACATTGAATGTTGGAGACATAAGTAAAGCTAAGAAAGATAATATTCCATATT
TTGATTTGTTAACAAGTGGATTTCCTTGTCCCACTTTTTCAGTAGCCGGCGGCCGTGATG
GTATGGAATATAAGTGTAGCAATTGTTCGCACGAGCATTTAATTACTTATGAGGATTATA
AGAAGGGAGTCAAATGCCCGAAGTGTGAAGCTGTTTCTAAGGCTAAAGATGAACGGGGAA
CGCTCTTTTTTGAAACAGCTTTGTTAGCAGAAGAGAAGAAGCCGAAATTTGTGATATTAG
AAAATGTAAAAGGGCTAATTAATAGTGGCAATGGACAAGTGTTAAGAATAATTAGTGAGA
CTATGAACAATATAGGCTATAGGATTGACCTAGAGCTACTTAATTCAAAGTTTTTCAATG
TTCCACAGAATCGTGAACGGGTATACATAATTGGCATTAGAGAAGATTTGGTTGAAAATG
AACAATGGGTTGTAGGTCAGAAGCGAAACGATGTTCTGAGTAAAGGTAAAAAGAGATTGC
AAGAAATAAATATAAAGAGTTTTAATTTTAAATGGCCTTTACAAGACACTGTCACAAAGA
GGTTGAGAGAAATTCTTGAGGATTTTGTTGATGAGAAGTATTACTTAAATGAAGAAAAGA
CGAAGAAACTTGTTGAGCAACTAGGAACCGCACCGCTACAAAAACAAGAAGTAAGGGAGC
CGTTAATGGTGGGACACGTGGATTTAAAAGGTCACGATGCCATCAAAAGAGTTTACTCGC
CTGAAGGACTTTCACCGACATTAACTACAATGGGCGGCGGTCACAGAGAACCTAAAATCG
CAGAAAAGCAGAAAGAAGTAAGGGCAGTGTTAACGCCAGAAAGAGAAGAGAAAAGACAGA
ATGGAAGACGTTTTAAAGAAAACGGAGAACCGGCTTTCACGGTTAATACAATTGATCGAC
ATGGTGTAGCAATCGGAGAATACCCAAAATATAAAATTAGAAAGCTCTCTCCATTAGAAT
GTTGGAGACTCCAAGCATTTGATGACGAAGATTTTGAAAAAGCTTTTGCAGCAGGAATAA
GTAACTCACAATTATACAAGCAAGCCGGTAATTCAATTACAGTTAGTGTGCTTGAGTCTA
TATTTCAAGAATTAATACATACATATGTTAATAAAGAATCTGAATAAAATTTGTCTTTTA
AACAAATGCAAAATAAGAGGGATTGAGAGGTGAGGAAGATGGATAGTTACCCAGAGTCTT
TAAAAAGAGAGACAGAGGAGATTAAAGAGCGTGTTAGGAATGGAAATATCAAAGAAGACA
GGATTAAAGAAATTGCAGAAACGACAGTTGAGTTTTTGAAATCAGAGGAGAAAAGACATA
AATACTTTTCTGAAGTTGCTGCAGCTATGGCTGATAACTTAAGTGAGTTTTTCAAATCTT
ATTTAAAAGGAGAGTGAATATGCTAACTGATCAAGAAAAAATTGACTTGGTAAACGCTCT
TGATTTTGTAGTTATTGAACCACATACACAAAGCATTTACGTACATAACGATGAAAAGAC
CAATGGAGTATTAGCTAAGGTTTTGCACACTATTTCAGTAGATGAGTATATTGTGAGCTT
TAAAAAAGGGAGTCTAATTGATATCTTTCCAGCAGCAATGCAAGAAGCCGGTGCGGAAGG
ATTTAAAGATGGCCAGTTTGTGATTATGCCAAAGAAATTTTATGTTGATCAATGTAATGC
GATGAGTAAGGAAATCGAGCGGTTAACTAACCTAATCACTCTACACAATATTAAACCAAA
TACATATCAAGGCTTGATTCATTAAATTGTTTCAAGAAAAAATGAAAGGATAAAGGGATG
TTTATTGAAAAAGTATTATGTAAGGTGTAAAGATAGCAAAGGTGAAAATGCGTCTCTAGT
TATTGAGGCGCTATCACCTGAACATGCAAAAGAACAAGCATACGAAGTACATGAGGTAAG
GGATATTTATAATGTAAGTCTGGGAGAAGGAAAGTCAAGGAACTATCTTGCCCGAAATCA
TTCTCCGTACATAAAAAATGACAATGGAAAAGCCATAACCATATTTTCATAGGGAGAGGG
TATCATTAGGGATACTGTCAGAGATATTGTAATCGATGATATTGATACTGTTGAAGGGAT
ATTAGATAAGCTTTATGTTTATTTGGAGAACACACTTAGGCCAGAAGAGAGTCAGATTTG
GAAACGGTGTGATATAGATATAATGGCTGCTTTTGATAAGCTAAGAAATATTAAAGAAAC
AATATAAAGAATAAAAATAAAATTACTATTGACTGAGTGGACAATAAAGAGTATGCTAGA
TTCATAAGAAGAGAGGTGAGGATATGGGGTGCGCAAAATGTAAAGAGCATATTGACGGGA
TTGTCTATTACATAAGAATTACTGACGACAAAGATTATAAAGAATTTCCGGTACATAAAG
AATGCGGTGAAGAATTACAGAAAAATTGTTTGGAACATTGTAAGGCCATGAAATTAGAAA
AGACATTAAAATTTTTGAAGTTACAATTAGAATAAAAATAAAATTACTATAAAATATTCC
TTTTATCGAGAATGGAGAGATGTTGTATGAGTAAGTACGCAGTAGAGATTTGGGCTGGAA
AAGAGTATGTGGGAAAAATGCTAGACAGTGATGGAAAAGTTGCTGAATTTTCATTTAGAG
ATGTAGCTGGCGTAGCTGCTTTAAATTTAAAAAAAGACAGTTCACTAAGAACTTGGTGTG
AAGTGGTGGAATTGAAATAGTGAAAGGAAATAGAAATTAATTTCCCGGGCAAGCGCAGTA
TGCGACAAATCAAAACAAATAATGAGGAGTGACATGGTGCAATTAGCAATTAATATTCTT
GACATCATCGGTCTTTTGTTGATTGAACTTGTATCAATAGATACATATGGATCGAAAAGG
AGAATAAAACCTCGGGTCGCTTTAGGGTTATTAGTTCTAGCTGGAATGTTATTCTTAACC
GGTTTGGTTTTATTAATTATCAGTAATGTCTAATTAAAATTCAATTTTTATCGTGAAAGG
AGCAACTGAAATGCAAGATAAATTAACGTCAGCAGTTCACTTTATTGAAGTCAATCGGGA
TGAAATGGGTGACAAGAAATCACTAAATATGCTTCTAAAAGCATTAAAGAAGATCATCAA
TGAGGGAAGATAATGAAGTTTCATATTCTTGAAGATAAACAAATGAGGGATATTGGTTTT
ACGGATCACGTGAAATCAAAGTGGTACTTCATAAAGTCAATTCAACCTAACATCACATTT
AATTTAACAATACATAAAAAGAGTCTCAAGGGTGAAATTGACGTATTAGATGAAAGATAC
TTACAGCCATATGATTATCAATACTATATGAAAGCTTGCACAAGAGAGGAACTTGAATTC
CCATACGTTACTAATGATAAAGTGCAAGAAATTATGGCTAATTTTATTGAACAAGGTATC
ATAACAGAATATGAAATGGGAAGCTACATTTAAGGAGGTGAATAAGTGGGGAGACATCAA
GCTAAGTTTGAAGGCAAGATAATCAATAAATCATATGGATTGGACGCACTCGGTCGTTTT
TCTGAAAAGGAAAAAATAGAGTTTAACTGTTTCTTCGAAGGGATTATTGATTTAGACCCA
ATTGAAGTTGGAGGGAAAGTTTATATCCCTGGTTTTAATGAATATGTTGTTGTAATCGAC
CGGCAGCGGAACACAAATAATGAATGGACGTATCAGACTGATAAGATCATTAAAAAAAAT
GAAGACAACGAAAGCTTTGAAAGAGCAATTCAAAAGCAAACCCAACTTGAAGAAGAATGG
CAGCAACATGTCAGACAAGAGAATCAATTTATTAAAGAAGAAAATGATAAGTGCAAAACT
TCCTGGTGGAAACGTCTCTGGAGATTCATTAGAGCCGACGAGATTTAGAGATCTAAATAA
AAGTTTTATTTTAAAAGAAAATGGAGGGAACATGTTTTCTATATTAATAAAAGCAGAGGA
TGTAGAAGGCCTCGTCAAAGTGAACTTTGAATGACGATAACATTGAACAGAGGTTTTATC
AAATTGATCCTGCTACAAGCGATAAAGAGATTTATAAAAAACTGTGTTCACTCCACGAGA
AAAATATAGATTTAATTTTTGATGGAGTAGAACGGAAATTCAGAGTGACAAACCAGGATG
TACTTGTTTTAACAGAGGTGTTTAGTTAAAAGGAAGATTTTAAAGAGAGGTTTAGATGTG
AGAGTTTATGATGTTTTGTTAAATCAGGCAATAGGTCGTATAAAAGAGTATAAACACAAA
AAAGGTAAAGAAAATAAGCAAACCACCAAGCTCCAAAATTTTTTGAGTGAAACGAGCTTA
TCTCATATTAAAAAGGTGTTGAAGTAATGGATACATATGAGGTTGTTAACTGTTTCTTTA
AACATTATAAAGGCGGTCTATACAAGGTTATTGGAGAGGTAATTCATACTGAGACAGAAG
AGAAGCTTGTTACATATGAAGACATGAATGGCATTCTGTGGGCAAGGCCTAAAGACATGT
TCTTTGGAACAGTTGTTGTTGATGGAAAAGAGGTAAATAGGTTTACAAAAATCAATTAGG
AGATGATGTAATAAGATGAAATTCTTTGAGGTGCGTGACCCATATTACGCATTAATAAAA
GCAAATACAAAAGAAAAGGCAATAAAGCTATATACAGAAGAAGTTGCGGACGATGACGGG
AAATTAAGAGATGAGATCAAAGAAGTTGGTATGTTGTACGCAGCTGTTAAACACAGTCGA
ACAGTAACCGAGGATCAAGAACTGTCCCCAATATCAGATGTTCTCGAAGAACTTCAAAGT
AATGAAGAAAGAGTTTTGATTATGGATGGAAGTTTACTTTAAAGAATAAAAATAAATTAA
GAGGATGATGACAATAAGTAAACGGATATTGACCATTAATAATGAAGAAGTGCTTGTAAG
CGAATTAGATTACCCGTTCATTAGCCTTTGCTATGACTTATATGTCAATAAGCTAGGATA
TGTTCAATGTAAGCTAAAGATTAGAAACATGGGACTCCCTACGGGTGAGTTGCACCGTAT
CTTGTTGCAACCTCCAAAAGGAAGGTCAGTACACGTAGATCATATAAACCGTAATCCATT
AGATAATAGAAGGGAGAACTTAAGAGTTTGCTCTCATAAAGAGAACATGAGAAATAGAAA
TATTCATTATGGTTTTTTAGGTAAGAATAAGACCTCTAAATTTAAAGGAGTTTCATATCA
TAAAAACAAAAACTGTTGGACAGTCCGAATTCAAAATGACAATGTGGGAGACTTTGATAA
TGAAATTGCAGCAGTGAACGCATATAACTACTATGCTGTTAAAAGATTTGGAGAGTTTTC
AAACCTTAATGATTGTCCGTATATGGACAAAAATGAGTGGATGAAACACCGTAGAACAAG
AAAAAAGACATCACAGTATAGGGGTCGCTTTAAAGAATTATGGATAGCACAAATATGGGA
TGGTAAGAAAAATATCAAAATTGGTGAGTTTGCTTCAGAGATAGAAGCTGCGCAAGCATA
TAATATAAAAGCTATACAGCTAAAAGGAAGCAAAGCTAAGTTAAATAAGATTAATAAGGA
GATGTAAAATGGGGGCAGCTAGACGTATTGATCCAACCCAACAATATGTAAAAAAGAAGA
ACATTATTAGCTTTACAATAGCCGATGAGAACACTCATATTCATTTAGCTGATGGGCAAT
CTTTTCCTGTATTAAAAGGAGAGATTATTGCAACTGACCAACAGGGAAATCAATTTGTTG
AATTAGAAAAGAATCTAGATGATTACGTTCCAGTTAAGAAGAGTTCCTTATATGAAAGTA
TGGCACAGGGCTACATGGAAATGGGCGACATTAATCGTGAGATATCAGAAGTATTTAATC
ATGTTGAAAATGAAGCTGAATGTGCAACTACAAGATTAATTACAGGAGCCTATAACGATT
AGTGATCATTACATATGAGAGTAAAACTGGCAATGTAAGAAGGTTTGTAAAAGCGTTGCA
ACAAGAGTTAGACATTGAGGCAATTGAAATAACTGATGATACGATCATCACTCAAGAGTT
CATACATATTACATATACGATAGGCTTTGGGGAAGTACCTGAAAGGACTTTGAGTTTTAT
CAATAAGAATAAAAATAAAATAAGGGGAGTTGCTGTTAGTGGTAACAAGGTTTGGGGTGA
TAACTATGGTTTAGCTGGAGACAAGCTTTCAGCTAAGTTCCACACACCATTGTTATTAAA
ATTTGAACTTAGTGGAACGAAACATGACTTACAGAAGATCATTCAGGAGGTACAACTTAT
TGACAAACACAATACCAAAGTGGATCAAGCTCAATAATGAGATCATGATTCAGAAAGATG
GGAAGTATCAATTCCAAAAGGATAAGGAGGCCGTACATAGTTACTTTGTTGACTACATTA
ATCAAAACACAGTCTTTTTCCATGATCTGAAAGAGAAGCTGGATTATCTGATTAAAAATG
ATTATTACGAAGAGGAATTTTTAGATCAATACACATTTGAACAGATTAAATCAATTTATA
AGATTGCTTACAGTTACAAATTTAGATTCCCATCTTTTATGAGCGCGTTTAAGTTCTACA
ATGACTACGCATTGAAGACAAACGATAAAACAAAGATCCTGGAGAGGTACGAGGATCGTG
TCTCAATTGTGGCTTTATATTGCGCTGATGGTGATTATGAGAAAGCTGTTGAGGAAGTAC
ATACTATGATGAAACAAGAGTATCAGCCGGCAACACCTACTTTCCTTAATGCTGGACGTA
AGCGAAGAGGTGAAATGGTGAGCTGCTTCTTACTTGAAGTAGGCGACAGTTTGAATGATA
TTTCACGTGCTATTGATATCTCCATGCAGCTTTCTAAGCTAGGTGGAGGAGTAGCATTAA
ATCTAAACAAACTAAGAGCCAAAGGTGAAGCGATTAAAGACGTAGAGAATGCGACTAAAG
GTGTCGTAGGTGTTATGAAGCTATTGGATAATGCTTTTAGATATGCAGATCAGATGGGAC
AAAGACAAGGATCAGGAGCAGTTTATCTAAGTGTATTCCATCCAGACATTACAGATTTCC
TAGATACCAAAAAAATAAGTGCTGATGAAGATGTCCGAGTTAAAACATTATCTATTGGTG
TAGTTGTTCCAGATAAATTTATTGAACTTGCAAGGGAAGACAAGGATTATTACATGTTCT
ATCCGCATTCAGTATACAAGGAATATGGACAGTATCTTGATGAGATGGATATTAATGAAA
TGTATGATGAGCTTGTTGAAAACCCTAGGGTTAGAAAAGCTAAAGGGAATACTCGAAAGC
TGTTAGAGCAATTGGCCATTCTAAGAAGCGAATCAGGCTATCCGTATATTATGTTCGCTG
ACAATGTAAATAAAGTGCATCCAAATGAACATATTTCAAAAGTGAAGTTTTCAAATTTGT
GTGTTACTGGAGAAACACTTCTTTTAACTGAGAATGGATATGAAAAAGCAGCCGATCTTT
ACAAAAAGCAGAATAATCTTAAAGTTGTCATTGATAATAGAACAAAAGATTTTGCAGTTG
ATAGCAAAGGTACAACAATTGTAGATGCAATTCCAATGCAACTGACTAAAAAAGATGCGG
AAATATTTAAAGTCAAAACGAAGCAAGGATATGAAATTAGGGCAACTGAGTGGCACAAAT
TCTATGTGAAAAGAGATGGCGAAATTCAAAAGCTCCAATTGAATCAACTGAAAACGGGCG
ATAAATTATTAGTCCAATCAGCTGAAGGAGCATACGGGAAAATTCATGAACCCGATCTTG
CATACATTATGGGCATTATAGCTGGTGATGGAACAATTACTGAAAAAACTGCCAAGATTT
ATTTATACGATAATAAAAAAGTTCTTGAGCAGAAAGTTACTGATGCAGTTCACCGTATTA
TTCATAAACACAAGGTTGATCGTGCTTATAAGCACAATACATCACTTCTCCCAACATTTA
ATATGGCCAACCCAGAAAAACAAGATTTGCTTTACATGAATAGTACTGTCTTATTTGACA
TCTTGAAGAAGTTCGGTATGAACAAAGAAAGAAAAACAAGAGTCCCAGAATTCATTTTTC
AAGCTAACAAGGAAACGCAAGCAGCTTATTTATCGGGTTTATTCCAGACTGATGGGTGTG
TAAATGCAAATCATAAAGCCAAAGCATTAACTATTGAGTTAACATCCATCCACTATGAGA
GCCTTCAGGACGTTCAGAAGCTGTTACTGAACATGGGTGTTTATACAACGATTTATTCTA
ACAACAAGCGCTCACAAGAACTCCTTCCTGATGGAAAAGGCGGTTCTAAGCTTTACAATG
TTAAACCAACACACAAAATCAGTATTCAAGATAGAAACTCAAGAGAGTTGTTTATGAGTA
TTGTTGAATTGAAAGATTACGATGTTTATAAATTCAATTTGTTAACTGAGACATTGCAAC
CTAAGTCAAGAAAGCCAAAGCATGATTTTACAGCTGAAATTATTAGTATTGAAGAAGATG
GTGTTGAGGATGTTTATGATACAACACAAGAAGACTATCACTCTCTGATTTTCAATGGAA
TTGTTACTGGTAACTGTTCAGAGGTACTTCAATCGTCACAAGTATCAGTTTATACGGATT
ACGATAAAGAGGATGAAATTGGCTTAGATATCTCATGTAATCTTGGCTCAATGAACATTG
TAAATGTAATGAGTAATCAATCAATTGCTTCAACAGTCAGAATAGCAATTGACTCACTGA
CAACTGTCACAAGGAAAACAAACATTGTAAATGCTCCAGCAGTTGCGAGAGCAAATACAT
TAATGAGATCAATTGGTCTAGGGCAGATGAACCTCCATGGATTTCTAGCTCAAAATAATA
TTGCTTATGAAAGTGAAGAAGCTAAGGATTTTGCAAATACATACTTTATGATGGTTAACT
TCTACTCACTGCAGCGTTCTATGGAAATTGCACGAGAAACAGGGGAGACATACTACAAGT
TTGATGGTTCGACTTATAAATCAGGCGAGTATTTCGAAAAGTACGTAACAAATGATTATA
GCCCTCAGTATGAAAAGGTTAAAAAGCTATTTGGAGATCAACATATTCCTAATATTCAAG
ATTGGATGAAGCTTAAAGAAGATGTAATGAAATATGGTCTTTATCATTCCTATAGACAAG
CTATTGCGCCTACGGGAAGCATCTCATATGTTCAATCATCTACAGCAGGTGTAATGCCAA
TTATGGAGAGAATTGAGGAACGTACATACGGAAACAGTAAGACATATTATCCGATGCCAG
GTTTATCGGCTCAGAATTGGTTCTTCTATAAGGAAGCATACGACATGGATATGTTTAAGG
TAGTTGATCTTATTGCAACAATTCAGCAGCACGTCGACCAAGGGATTTCATTTACGTTGT
TCTTAAAGGATACGATGACGACGAGAGACCTAAATAGAATAGACCTCTACGCACATCATC
GTGGAATTAAAACTTTATATTATGCCAGAACTAAAGATACGACCCAAGAGGGATGCTTGT
CCTGTGTAGTTTAATAGGTACGTTTACGTTTTGGTTCAAAATTAACAGGATCTCCCGGAC
GTCGTTTGCACTTAATTTTGTTAAATTTTCTCATAAGAGCATTACAAAGTAAACCAAATA
TAAGCTTCAAAATATATTCGATTAAACATGATAAAAGCCTATCACACAACCATCCAGTTG
AAATGACTGTACTCTCTAACAAAGATATAAGGTTATCTAAAAAATTCACTGTCTTTCATT
CCTTTCGAATGTTTGACAGTAATATAGGAGTCTGTCAATTCAGCTTTTAAATTCACTGCA
TTTTTTTCGGAAAAAAATATTTCAATTGAAAGGACATGATTAATTGACAAAAATTTATGA
CGCAGCAAACTGGTCAAAGCATGAAGACGATTTTACCCAAATGTTCTATAACCAAAACGT
GAAACAGTTCTGGCTTCCGGAAGAGATTGCTTTAAACGGCGATCTCCTCACATGGAAGTA
CCTCGGAAAAAATGAGCAGGACACTTATATGAAGGTACTGGCCGGACTTACGCTTCTTGA
TACAGAGCAGGGGAATACGGGGATGCCGATCGTGGCTGAACACGTAGATGGACATCAAAG
AAAGGCAGTTTTAAATTTCATGGCCATGATGGAAAATGCTGTTCATGCAAAGTCTTACAG
CAACATCTTTCTAACATTGGCTCCAACCGAGCAGATCAATGAAGTCTTTGAATGGGTGAA
AAACAATAGGTTTCTTCAAAAGAAAGCTAGAACAATTGTTTCAGTCTATAAAACAATCAA
GAAAAACGATGAAATTTCTTTATTTAAAGGAATGGTTGCATCTGTGTTCCTGGAGAGTTT
TCTTTTCTACTCAGGGTTTTATTACCCACTTTATTTTTATGGACAAGGAAAGTTAATGCA
AAGTGGAGAGATCATTAACCTGATTATTTAATAGTCCCTTTTGTCGGCAACGGCAAATGT
GAACCTCTCTAATTGCTGGAAAATCCTTATTAGGACAATCAGCAGCGAAGCTATGCGAAC
CCAAAGGAGGTGAAAATGATAAGGAAAGAAGTCGAAGAAGCACCTTGGTGGATAACGGAA
ACGGGAGTTATCATATCAAAAAAATTAAAGAAACCAAGAAAGACATTTATTACTCCACAT
GGCTATGAAATGATAGGATACACGCATCCGAAAAAAGGAACACAGAACTATTTAGTACAT
AGGTTAGTCGCAAAATATTTTATTTATGATATACCAAAAGGAATGTTTGTAAACCACATA
GATGGAAATAAACTAAACAACCACGTTCGGAACTTAGAAATAGTTACACCTAAAGAAAAT
ACTCTACATGCAATGAAAATTGGATTAATGTCAGGACAACCTGGAGAAAGTAATTCAATG
TCAAAGCTCACTAATATGGAGGCAACAAATTTAATCTATGATTTGATTGCTGGAATGAAC
AATGTTGAAGCTGGTGAAAAATACAGCCTTCATCCTCGTTACGTTAGTCTAATTCGACAT
AAAAGAAGATGGAAGACTTTATGGGATCGCATAGAACGTTCAACGACTATCGCATAGGCG
GCGAAATTCCGCAAAACGAGTAGGGCGCAAGCTATTGGCGTGGGTGAGAACCCCTTAAAT
CGAAACGGGAGGCATCCTACAGGGATGATGATATAGTCTGCTCCTTACGGTAACGTAAGG
CGGTTGCGACAGAGCAACGAACCGAAAGTAGCGAACTCGGTTGAACTAAGGGTATTAGAG
ACGAAGCGATACATGGCGTATATGTAGGATTGTTAGCTCAAGAGATTTATAAGAAGCAAA
CGCCACAGAAGCAAAAAGAACTGTACGCATGGGCTTTAAACTTACTGCAGGAACTTTACG
AAAATGAATTGGAGTATACAGAAGATGTCTATGATCAGGTTGGATTAGCTCCAGATGTAA
AGAAATTCATCAGATACAACGCAAATAAAGCTTTAAACAATCTGGGCTTTGATCATTGGT
TTGAAGAAGAGGATGTTAATCCAATTGTTATCAATGGTTTGAACACTAAGACTAAATCCC
ATGACTTCTTTTCAACTAAAGGGAATGGATACAAAAAAGCAACAGTGGAGCCTTTAAAGG
ATTCAGATTTCATTTTTACCGAGAAAGGATGTATTCAATGAGATTAATTAAATTAGAGCA
GCCTAATTGCAATCCATGTAAAATGGTGTCCAATTACTTAGAACAAGTAAATATTCAATT
TGAGACTGTTGACGTTACACAGGAACCAGAAGTAGCAGCAAGATTTGGTGTCATGGGAGT
ACCGGTAACCATTCTGCTGAGTGATCAGGGAGAAGAAGTAAACCGAAGTGTTGGTTTTAA
GCCTAATGAACTTGATGAGTTACTAAAGGAATTACGATAAAAGGGTAATTTTAAACAAAC
TTGAATTAAAAGGAGCTAATACATAATGCAAATTAAAATCAAATACTTAGATGAAACACA
AACAAGAATTAACAAAATGGAGCAAGGTGATTGGATTGATCTTCGTGCAGCTGAAGATGT
AGCGATCAAAAAAGATGAATTTAAACTTGTTCCATTGGGAGTGGCCATGGAATTGCCTGA
AGGTTACGAAGCACATGTCGTTCCTCGTTCGAGTACGTATAAGAACTTTGGTGTGATTCA
AACAAACTCAATGGGTGTTATCGATGAGTCTTATAAGGGTGACAACGATTTTTGGTTCTT
TCCTGCTTATGCGTTACGTGACACAAAGATTAAGAAAGGGGATCGAATCTGCCAGTTCAG
AATTATGAAGAAGATGCCGGCAGTTGACTTGATCGAGGTAGACCGTCTAGGCAACGGTGA
CCGAGGTGGGCACGGATCAACTGGAACGAAGTAATTGGATTTTGTATTTGAAATATAGAT
TATTTTAAAAGTCATCTTGAAAAACATTTTTAATCATATTACCTTTTTCTAGGAAAGGGG
ATTAAAATATGAAAATAACTATTGAAGAATTACCTGAATTAAGGATTGCTTATTTCCGAA
ACGTTGGAGAGTATGGTGGTAAGCAAAACAAAGAACTAATGGAATCTTTTAAAAAGTGGG
CACAGTTGAATGGTGTATTTCATAACTCTGTAATTTTAGGAATTCCACAAGATGATCCAA
GTATTACTCCTAAAGAGGAATGCCGTTATGATGTTGGTGTTGTATTAAATGAAGATTTTA
ATGTGCTGCAACCAGCTCAAGTTGGTAAGTTACCTGGAGGGAAATACGCTGTTTTCTTGC
TTGACCATACAAAAGAGGCAGTAAGTGAATTTTGGGGCAATATTTTCTCTGAAATAGAAA
AAAATAGTCTAACTATGAGAGGAGAACCAATTATAGAGAGATATACTTCACAAATGATTG
ATAATCACTTATGTGAAGTATTAGTTCCTATCCAATAAAGAAGGTGGGTAATTTCCCACC
TCCTATATATGTATAAGTTAAATGCTCTGAATTAACTCGTTTATTTTATCAAGATTAATG
GTAATGTTGCATATTGCAATTACGAAGTATAGAGTACCTTGGTATCGTTCTTTTTTAACA
AAACAGTTAATTCCAAAACCAATCAAAAATGCAATTATGATTAGCTGAACGAACACAAAT
AATTGTGAATTAGGACTGAAGAAAGAATAAACCAATAATAACAATAGAATCAGTAAGCTA
ACGATTTTTAATATTTTTCGCAAATTAACACTCCTTTAAATACATTGTTTTTAATTTACC
ATAAAAGATTTTTGTTGGAAATATTTCCGAATAAAAGAATACTTTTATCTAAAAATCAAT
AAGGAGGAAAGAGATCATTAACAACAAAGAAAGAGCTTTACAAGCAAAATATGATGACAT
GCTGTATAGGAACGGTGTTTGTTTTGGATTTCTTCAGTTACAAGGACTTGAAGATGCATT
TATTGAGCATATGAGACAAGTTGCTAAGTACGAAAAAGATCTGAGATACAAAAGTGCAGC
GGCTAACTTCATGAAGATGCATGACCAAAATAAAATAGGCGGGTGATTAATTGTTAAAGG
ATAAAAATAAAATATTAAAGAGTATTGAAAAGATCAACAAACTTGAAGAAGGGTTGTCAC
TATTTGAAGAAGGTGACGAAGAATATTTAAGTGTATTAGTGAAAATTCAGGGGCTATATG
ATGAAATCTCAGATACTGCTTTAGAGTGTTTTAAAGAGATGACTGCAAAAATCAGGAAAA
CTGGTCAGAAACGGATTGTAAAAGGGATTGATCAGTTACCACATGCAATTAAAGAAAACA
TTGCTGATCAAGTGAATGAATTAAAGGGGAGCTTTTTGGATGAAAGCAAATATTAATGGT
ATTGAATTTGAGGGTACGCCCGAAGAAATAAACGAATTGATTAATTTACATGGATATAAG
AATATGCTGCAAGATGATTTATTAATGAGGAACTTTGAACAGCTTAGCCGAGTGAATAGA
TCAAGACCGACTAATTTATTTAAAGTAGGGGATTATGATTTCCATGACTCGCCTAAATGC
TTAATTATCACTTGATTAGAGTAGTAATAAATCAAAAGACAAATATAAAATAAGGAGATG
TTTATTATAGCGTATCTAACTTTATTTCTAGCAGCTTATCTAATTGCATTAAACATTAAT
GAGGTCAGATTGATTGTTCGAGGAGAAGGTAATGCGTATAGAAAAGTAAAGAATGTGGTC
GATAATTCATCATTAGAAAATATGAAACGAAATAAGAATTTGATTTACCTGTTCACTTTG
CTTAAGGGGATATCTTTCATTGTCCCTTTGGCTTATATCGGATTAATTATGCATGATAAC
ATTCTAATGCTTGCTTGGACAGCAGTTTCACTTATTTATGTTGTCCTTAGTATGTTTAAA
GTTTTAGATGTATTAGACGGTGAAAAAACTAAGCAAAATACATATATTTACTGGCTGTTT
GTTTGTGGGAATTTCCTTTTTGTTGTATTTTATTTGGCAGGTGTATTCTTATAAAATATT
TAATTAATGCTTTGTTTTTTCATATATAATTCAAAAAAGGACTGAGAAACATGACTCAAT
TCGATAAACAATACAATTCAATTATAAAGGATATTATCAATAATGGAATCTCAGACGAAG
AGTTTGATGTAAGAACCAAGTGGGACTCAGATGGAACGCCGGCACATACTCTAAGTGTAA
TGAGTAAGCAAATGAGATTCGACAACTCAGAGGTTCCGATTTTAACGACAAAAAAGGTTG
CCTGGAAAACAGCCATTAAAGAGTTACTCTGGATTTGGCAGCTGAAATCGAACGATGTTA
CTGAATTGAACAAAATGGGCGTACATATTTGGGATCAGTGGAAACAAGAAGACGGCACCA
TCGGACATGCATATGGATTTCAGCTGGGGAAGAAAAACAGAAGTCTAAATGGAGAAAAAG
TGGATCAGGTAGACTATCTTCTTCATCAATTGAAGAACAACCCGTCTTCACGCAGACACA
TTACAATGCTGTGGAATCCTGATGATTTAGACGCAATGGCCTTAACGCCATGTGTATACG
AGACACAATGGTATGTTAAGCAAGGTAAGCTCCACCTTGAGGTAAGAGCACGGAGCAATG
ACATGGCGTTGGGGAATCCATTCAATGTATTCCAGTACAATGTGTTGCAGCGCATGATTG
CTCAAGTGACTGGTTATGAGCTTGGTGAATATATCTTTAACATTGGGGATTGCCATGTGT
ACACACGTCATATAGACAATTTGAAAATCCAGATGGAAAGAGAACAGTTTGAAGCACCTG
AACTATGGATCAATCCTGAAGTGAAAGATTTTTATAACTTTACCGTTGATGATTTCAAAT
TAATCAACTATAAACATGGGGACAAGCTTTTATTTGAGGTAGCGGTTTAATGCTGCCTCT
TTATTGTGCATTAAAAGTGAAACCTATAGGGTAAGATGAATTATGAAATTGGTGAAATAT
TGCCTCCGGCTTGCTTACGGAACAAAAGGCTAATAAAGCAAAACCAATAAATAAAGAATA
AAAATAAAATAACTATAGACATACATAATGAACAGGTGATAAGATAGAGACAAGTTAATC
AGCTTGTTCTTTTATATATTTAGAATAAAAATAAAATTACTATAAAACTAATATTTTATT
CAAACTTTAAGGAGGTGATTCATTGGAGGCAGGAGACAAAATACATAACGCAAATGAAAA
GATAGCAGCCTTGAAGAAAAAGAAATACAAATTTGAAACAATGCAACTTGAAACACAGAG
GGAATTGTTAAGACTTGAAACACAGCAAAACAAAGAGAAACTAGAAATTCTATTCGAACT
TGGTGAAATCCTAAACCAGATAGTAAATGAAGAATGGGTAAGCTCAACTATTGCGACTAA
AATTATTAACAGGAATAGAAAAGCATATCGGGATCTATTTTTGTTTAGGGAAAATAAAGC
ATACATAAATAAGGAAAAATTCAAAGAGTTAAATGATCAATTTATTCATCTGACACAAAA
ATTAAATGATATCTAAGGAGTTGGCGAATTGGAAAATAAATTGCTGATCAATAATGCGAA
TACGGTATTTGAAAAGAAGGACGATAAATATTTCGGTTATAAATCTCGTTTTGGAGATAT
CGTTATTGGCGGATCATATTCTTATAGATTCGTAGTTCACTACGCAAAAACGAATCAAGA
CGTTGTTATTATACCTGACGATGTGAATAAGGTAACGACTCCGGTCTGTACGACGGTAGA
GGAAAGTTTATGGAAGTCAGGAGCTCAAGCAAAAGCCTGCCGTGATGAAATTGTTGAGCA
GGCGAAGGCGGATATCCAAAATCTTAAATATCGGACATTCTATGGAGAATTACGATATTT
ATACCGAAGCATTGTCTGTAACGTAGAGTTCGTTATTAATAAAAAGAAAAGTACTGTTGT
CGCTCTCCTTAAATCGGTAGGAAGGGGCACAGTGAAGTCGAAAGGAATCGCCAAAGCCGC
ACCATCCGACTGTTTCAACGTTCACATTGGTAAAGCAATCGCGCTAAGACGTGCGCTAGG
TATACCGTTGCCAGACGAATACTTAAACGCGCCTCAGCCGACTGAGGTTCGTGTGGGAGA
CGTTGTTTCGAACCTGCCGGAATGGACGGGAGCAGTTATTGCAGACGATGGTTGGCCGCC
TCTTAACGGAAGATGTGTGCGGTTAAAGGATGCACGAAAGTACGGACTCGAAATAATCGA
CGACTCGCGTGAAGAGATGGGCGAATGAATGTCGGACACTTAACGTTTGGTACTGAAGAA
TACGTTGAATCTACGAAGCTATATGAAAGACTAGGTCAGACGGATGAAATAATAGATAAA
ATTGAAACTTTAGCGGAAGAACTCTTTAGAGGAGGACGGTATAACATTGGAACGATTGAA
CAGCGAAGAAGAGTCACTCGAACAACGCAGTTACTGTCGGAATTATTATGACGAAAGAGG
GGAAAGTGAGTGACTTTTCATAGACGCCTAAAGACAAAGGTGTTTAAAAAATATAGCGGA
TATGATTGGACTTGCGATGGAATGTTTGAAAAACCAAGAGTGAAAGGCAGCGATAAAAGA
AAGCGATCGAAACATGAACGAATAATCAGAAAAGAGATGGATAAAAAAGAAATCAGTTAT
TACGTATAGATTAATATAAAATCTGTATTTTAAAGAGAAGGTGATGCAGTGAAAGAGTCG
TTGAAGAATGATTTTCAAGAGTTTATGAGTATTGCAAAAAGCTTTCTTGCTGTTTCTGGA
GCAGTCTTTTGGTTATTGATAATTTCACTCGTTTTTGCTGGGGGCTATTAAAATGAATCA
ATCATATAAAGTTAGTCTAGAAAAATTACCAATTGAAAGCTTAGAGAGACTGAAAACAGA
CATACAAAATAGAATTAATGATGGATTGCGTACCGATAACAATGCATACATAAAAGACCA
AAGAAGAAAACTTCAAATCGTTTTAGACGAGCTGCTTAGACGAAGTACATTTGTTCACTA
AAGGAGGTGAATACAATGCCAGTAGTACTTATGGATTTGGAAGAGGAGCATAAAAAGAGA
GGGGAGTAATCCCCTCATACATTAATGAAATTGGCCATTCATGCTTTGTTGGGCTAGGCG
AACTAAACGTTTTGTGATTTCTCCACCTACTGAACCGTTTGCTCGGCTAGTTGTCTCAGG
CCCTAAGTTCACACCGAACTCAGAAGCAATTTCATACTTCATTTGTTCAAGGGCACCAGC
AGCTTGAGGCACAAGTAATTCATTGCTGTTGTTTGATCTGTTTTGTTGAGCCATATAATC
ATCTCCTAAAGTTGTATGTAAACAAGCTTGTTCAATTGTATTGTGTGGAGATGTTTTGTA
AATATACACATTAATTTAAAAAGAAGGTGATTAAATTAAAAGAGTATACACATGGGTTTT
TAAATGGGTTTTTATATGGTTGTATTTTTATACTAGCTTTCCTGTCTATTACAGCCATTT
TTGTTTTGTGTGTTGCATGAGGCGGTTATTCAATTTAATGAAAATAAAATTCTAATTTTA
TACAGAAGGGAAGGGGAGACATGGAAAATGAAGTTGTGTTTTTTTGTAGAAAATGCAATC
ATCACTTGTTTGCTAAAAATCCTATGATAAACACATTAAAGGTTATATCTGAAATGGATT
GCCCTAATTGTGGAGAAGAGGGTTATCATAATTGGATTCTTTCGCATATAGGTGATTCAG
AGAAAGAAAAGGAGAACTACAATTGGAAGTAGATAAAATGTTGAATTTATTAAGAAAGAG
GTGTAGCTATAATGGACAGTAGAGAACAAATTGATTGGACTTGTAATGAATGCAATTTTA
GTTGGATAGGTGACAATTCAGATTTTTCATGTCCTTCTTGTGATGAAATCGATATAAAGC
CAAAAAATAAGATACTTGATTGATTAAGACGTTGATTTCATTTAGTGGGATAAACTCAAT
GAAAGAGATTGAATTTGAAGAAGTTAAAAAATTTGTTGAAGTAATGTCTCGGCGACTTAG
ATCAACCAAGGTGATAAAAATTCATATCAGTTATGCAGAATGGTTAGTTGCAGAAGTCGA
ACGCTTAAGGGGGTTAGTCAAGTGAGTAATAGTTTAGATGTACAAGGAGGGATTGAATGG
AGAACGTAATGTCCTGGTTTAATATAGACTTTGAAATTAAATCAGACAATAACATTGATA
AAACTTTATTGTGATTATTTGATCTTATGAAGGAAAGTCTCATGATTTATTTCAATATTG
AAAACTCTTCTGATATTCATGAGTTTTTAAAAATCGCAGTAGCAAAGAATGATGTTGATT
ATCCCTTCCTTGAATGGATAAAGGAAAAAGGTATTCCAAGATTAAAGAATATTGATTTTA
ATAAGCTACCCAATGACGATCGCTTTCTTGCCATGATTGAGTTTGATGAATTTGTTCTGC
AAAATGAAATGGATTTTGAAGATCCTGAAGAGGTTCGAGGGTGTATTATTTCAACAGTTA
ATAGCCTGAAGGAATATATTAATATCTGCCACAATAAAACATGATTGGAGGAAAGATACC
TGATTGTTACAGCCTGGATATTGTTAATTGTGTTTGGTTTATTCGCTTTATCAGATTTTG
ACTTAACTGAGAACGAAACAAAGCATATTAAGTTTTTCATTTTAATGAAATTTGTTTCTG
TCTTTATAGCTGCTATTGCAGCAGGAGTGATTTGGGGAGGATTATTTCAATGATTGAAAT
TTTTAAAGATACAGGAGCTACCCATGATTTAGTTTATCATTCTAAGATTAACACGTTTGT
TTGGGATGTGGAATTTGACATTGTTTTATCAGACAGTAAGGAATTAAATAAATGTTATTT
TGTGAAATGCTTTAATCCGTATCGAATAAATGGAAAGTGTGATTTTGCGGTTAGTTCAAT
AGATATATTTTCCGAAGGTAAACGTCTCTTAATTGAAAATGAATTCAATTTTAAAATTAC
AAAGGCAGTCCACGTGGCAACATCAAAAGACGTAACTGAAATAGTTTTGCATTTAAGTGA
GAGAATCAGTAGTCCATTTCCAATTGTAAAAGAAGTTGTTTATCTAGATTAATGTAAATA
GGAACAGGATAAAATCGGTCTTTTATTTAGAATAAAAATAAAATTAGTGGAGGTAATATG
TGGGGATGTTAAAAGATGAAAAAAGAAAAACTGGTGATTGTGGAGAGTTTCTAGTTTTAT
ATGACTTAACTAAAAAGGGGTTTGAGCTTTTTGCGCCAATGAACAATGGAAGCTTAATTG
ATATTGTAGCTATAAAAAATGATACATCCTTTAAAATTCAAGTAAAAGCTTCTAATAAGA
TTTTGAATGATAAGTTGGTATTTGATATTCGAAGATCTAACAATGTGTATTCAGAAAATA
GTTTTGATGTTCTAGCATTAGTTGACACTGTAAATAATAAAGTTGCTTATTTAAAGTGGG
AAGAGATGTATAGCCGTAGCACAATAAAAATGAGAACTAGTGACTATAATAGAAATTTCC
ATAGTCCGCATACCACAGTACATTACTTTGATGATCACTTAGAATTCCCATTTAGAGTGA
ATGAGCCTGATATACTTGTTGCCCATTAAGACAAATACTAATCAAGAAACGATATACATA
ATGCATAATATTGATACCATAATAAATCTTTAATTTAAAAAGGAGAGTCAAATGAACTTA
AAAAATATTGATGAAAGTCGCTACAAAAAGACATACTCGGTGCAACCAAATGATATCTTT
TTTGTTGTTAGAAAGAATGGGACTCAAACACCTTATCTGATTTATAAAGATGAAAATAAA
ATGCTGAAATTAATCAATTTACAAAGTGGTGCATCTAATTATTGTGCTGATACTATAGAT
TCTTTAGTCGGTATCTATATTAAAGAAAATCAAGAATCACCAGCAGATAAAGTTAATCCA
ATTAAAGAATATTTTTTTGCAAAAAGCCATGAAACATCCATTCATGTACATAACACATTT
AATTATAATCCAATCAAATAAGGAGTGAGGTCAGAAATCTTGTGAATGTATATATGAGAA
AGAAGTGAGAAAAATTAACGAGACTTATCATTCAATTCATACACTGTATAACAAAATGGA
TAGACAAATGAAAACCGTAAAGGAGGCCATTGATGAAAAAGATCTGCAAAGAGCGCATCG
TAACTTAATTAACTTAGCTGACAATAATGAAGAATTAATGCAGGAAATTAGGTGGATCAA
AAAGGGAACCACCATGTAATTTATTTGAATAATTGTCTGCGCTCTTTAAAATTCCAAACA
TAAAGCTCTTCGATAGAGCAACCTATGGCATCCGCAAATGTCATTGCTGTTCCAATATTC
ATATTTGATTTAAAACCACTTACATAATCATTAATACGCTGTTTAGGTAATCCAGTACGT
TCAACAAGGTCTTCAATTGAAACGCTATATTCATGCATAAGCTCATTGAGTCTTGAATCA
ACTGGTCTCCATTGTTTTTTCACTATGTACACCTCTTTCAGCAACGATTTTAGCACATAC
ATAATTTACCTTCAATATAGATTAGGAGAGTGATTGATTGGGAGCAAACAATCAAGGGAA
AGTTTTTGAAGCGAACATTGAAAAATCAGCAGCAGATCAGAAGCTGTTCTTCTACAGGAT
TAAAGATGTTAATCCAATGTTCTTGAAAAGAGGGGCAGCAGTATCAAAAAACAAATATGA
TTGCTTTCTGTTCTTTAAGGGGTACTTGTTTCCTTTTGAGCTTAAATCGACAAAGAACAA
GTCCATTTCCTTCAGCGAGAAAATCATAAAGCCGCAGCAGATTAAATATTTAAAGGAAGC
AACACAATACCCAAACATAATTCCTGGTTTTCTTTTTCAATTTAGAGAGCCTGAGAACAA
GGTTTATTTCGTACATATTGATGAATTCTTGAAATACAAAAACATAGCTGAAAAACAATT
AGAGCATACATATAAGAATAAAGTTAACAAGTCCAGTATCCCGATTGCGATTTGTGAAGA
GATCGGTACAGAAGTGCGATGGATGAAAAAGAAAGTGAATTATACATATTATTTAAACAA
ACTTTGTGGGGAACTAATTAATAAATTTTCGAATAGGACAAATTGTAATGCTCATACACC
TTATAAAAAGAAGGTGATTATGTGACTGAGAAAGAATTAATTGAAAAGTACAACCTGCAA
AATTGCACCGTCACATACTGTAATGAGCCTAATTTGGAATTAATGACAAGAGCCTTTATG
GATTACCAAAGAAAACTTTATCATGAAAAGAAAAAGGCTACTCATTAAGAGTGGCCTTGT
TTCTTATTAAAAGAGAGTATGATGATATTAATTATGAAATCCAAAATAGGTAGTGGAACT
CCCTTTCTATTTTGGAAAATCAACTTAAAGGAAGATGTTTTTCAAGCACTTCAAAAGTGG
TCTTAATACTTCTAAGGAAGCCAATCATTGTTTCTTTAATTTCTGTTGAAGTTGTATAAT
TGCCAACTCCCATAGTAATTATGCCTCCTTTCGATTTTGTTACCCCAGAATCTATATCGT
AAGGTGGGTGATTATGTGCAATATCATTTCTCATAGCTACCCCTTTTCTAAAATCATCAG
AGCGTTTTAATTTGCAAAGGTCTTTATAGAGTCGATGATTTTCGGGCTTTAATTTAAAAA
TTGCGCTTTTGAAACTTACTTGGTCTCTAGGATCGTCCTCATTGATTTCCAAGTCATACA
ATTTGTATAATAAATGTCCAATTGTTTCATAAGCTGTGTATGCTTTCAAAAAGAAAATAT
CTACAAAGTATTTAAAGTTAAAGTGATTACTTGTGTGTTGATCATCAAAGTGAGGAAAAA
ATTCAACTGACTGACCTTCTTTTCCAGGTGATATAAACCATTCATCATCTGGAATGCCTT
TGTAATAGTAAAACATTGCATAACCAAAGTTTCGATTTATAGAAATTATTCTGTTATTCA
AGATTAGCTCCCAATGATCTGTGTCCCAGTTATCTAGCCCAAAAATATCATCCTTCTTTT
TAAACATTCCTCTTGGTAGTTCAAATCCTTTCAAAGGGCTCTCAGAAATACATTCATTGA
GATTTATATTCGTTATGTCTTCAAAAGGCGTGATATTTATTACTCTGCTCATTTTTCTCC
TCGTTTCTTTATGTTTATGATTCTTCTTTTATGTTAAACGTTTAACCTAAATCATTCCAA
TAAAAAATAGTCACTTTGCCAATGTTTTTACTCTAATTAGATAGGATATTTACTTATTCC
TTTTTAATCATTAAAAAAGGGGTAAAGCCACAAATAATCTAATTTTTAAAGAATAGAATA
TAGAATAACGAGTATTGTTGAAAGGTGTAACCAGTGTAAACAGAGGTTTTTCAGTTTCTG
CACCATACAGTCAATAAAAAATGACATACCTACTGTGTTTTTAAAAATAAGTATGGAAAC
TCCTGATAAAAAGTGGTATTCTCTAGTTAGTTAAATATAGCACCATGTACTGAGAAAGGG
AATACGCCGATGATAAAGAATCTTGAGAACATACACCATGTAGCTATATACCTTAGGATT
AGTCAGGAGAAGAAAGGCGAAAACGTAGAAACTCTGGAGAACCATAGACAAATCCTTATA
GAGTTTTGTGAAGAGCATGGATTTACTTATGAAGAATTTGGAGAAGTCATTAGTGGGGGG
AAATCAGAAATAACTCAAAGGGTTGCTCTTAAACGACTGCTCGACAACATTGAAAAATAT
GATGCAATTGCGTGTTTTGAGTTAACTAGGATTTCTAGGAATGGTCTTATTAGTCAGACT
GTTAAACAGTACTGTATCGATTATGACAAACCGATACTAACTCCTTATCAATCTTATGAT
TTAGCTAACTCAGAGACTGATCGTCTCTTATTTGACGTTGGTAGCATGATTTCAAGTCAT
GAACACAGTACAATTGGTAAGCGAAGTAAAGCTAATAAAATGCAAATGTCTAAAGCGGGT
TTACATGTAAGTGGGAATGTTCCTTTTGGGTACAAAAGAAACAACGAGACAAAAAAACTT
GAAATTGATGAAGAAGCAGCACCTACAATTCGATACATCTTTCAACTGCATTCAGAAGGA
TATGGGAGTTTTAAAATTAGAGACATTTTGAACAATGAAGGTTATAAATCAGCTACTGGT
AAAGCATTTAATCTTCCGTCTATCAAGAGAATTATAAGAAACCCTGCATATAAAGGAACC
CTAATCTTCAATAACAGGAAAAAGATTAAGAGAAACGGAAAATTTGAATATGACAACGTA
GAAACCATTACTGTGGAAAATGCTCATCCTGCTATTATTCCACCTGATGTCTGGGATAAA
GCAAATCAGGATCGAGAATCAAGAGCGCTTAAATCGATTAGCATTAGAGAAAAGCCAGCA
ACTAAATCAGGGGTTACACTATTAAAAGACTTAATCTTTTGTGGAGTTTGCGGTAGAAAG
ATGATCATTAGAAAAGACACTAAAAGTTCTATTGGTTACACTCTTAAGAAATGTGAGTAC
TTGTTACCCAACGGAGAAAAGTGTCCAAACTGTGGGAAGAAGTTAGATGCAGTAATAGCA
AGGGTTTTAACTGGACTAATAAAATACGCTGACGACCTCTCTCAGATGGAAGAGCGGCTA
AGGAAAAATAATGCGTCAGATTTAAATGAAAAGAATCAATTGAAGTTAAATCAAATAGAT
AAAGCTATTATGGAGATTGAACAGAAACAAAAAAATCTAATCGAATTAGCGATGGAAGGG
CTATTCTCTCACGAAGAAATAAGAGAGAAGAAGCAAGAGCTTGTCAAAAGGATGGACGAG
CTAAAAGCTAAGAGGGAAGAAGTTGTTAATAGCATAAACGCACTATCAGTTGAAGAAGAA
ATTGAACTTATCCAGGAAAAAAGGAAACTCATTCTTAGCTTAAGAGAGGATATGGATCAA
GAATATGGAAATGAATTGCTCAAAAGGTTTATTAAGAAAATACATTTCACTCGTGTAATC
CCTGAAGACATTTTAAAGAGATCTACTCGAAATTCAGAGAGACAAAATTATCCCTTTAAT
ATAAAATTTGAGTTCTTTGATTGATCTATATACAGCTTTAATTTTGTTTAATTTGTCTAT
ATATAGCATTTAAATCTAAATAAAATTCCCATTTTATTTAGATCTGAAAGTGGCTTGATT
GCATACCAAATATAAGGTACCCTGTATATGTATCATAGGGGTTTAACAGCCACTATAACT
CCAGAGAGCTCCCTCACATAGCTCTCTGGTTTTTTTAATTTATAGGATGAAGAAAAATCT
TATGGTAATTAATTAAGAACCGGAGACTATGAATGGAATTCTTTATTAGACAAGAACTCA
CACATGAATATAATACGACTGAAGAAATTGTTAAAAGAGCTTTTTTAAATGAAGAATATA
GTGACAAGAAAGAGCATTTACTTGTAAATAGGATTAGAAAATCAGATGCATTCATTCCTG
AACTTTCATTGGTCGCATTAAATCAAGATAAAGATATCGTAGGCCATGTCCTTTTATCTA
AAATAAAAATCATAGATGGCGATAACACTGTCGATTCTTTAGCACTTGCTCCAGTTTCTG
TTGCGCCTGATTATCAGAAAAAAGGAATTGGGAGTAAATTAATTCGTACTGCGTTAAAAA
ACGCAATAGAGCTTGGTTATCGTTCAGTAATTGTTTTAGGACATAAAGATTATTATCCAA
GGTTTGGTTTTAAGCCAGCTAGCTTATGGAATATAAAAGCCCCATTTGAGGTGCCTGATG
AAGTGTTTATGGCTCTAGAATTAGCAGATAATTCTCTTGAAGATGTGCAAGGTATCGTTA
ATTATTCAAAAGCTTTTTTTGAGTAAAAATTAGATGATTGATTAGATATTTTAAAAAGAG
GTTGTCCCGAGAATTTTTTAATCTGTGGATAGCCTCTTTTTGTGTAAAGAGCCCTAAAAA
TAAAAAAGAAAGCCACAAAGGGCTTTCAATTAGCGTTCACATGCATAGTTGTCATGATCC
CTGTCCATTTTAGATTGGTAAGCAGGGTGGGAGCTAGGCACTCCATTCGGATATTTCTTT
CTTAACTCTGTGCAATTTTTAAATGTTTCTCCAGTTGACGCTGAAGATGCTTCTTTTTCA
GTTGTAGTCGAAGTTTCACTTGATGCCTTTGGAGTAGTAGGCTGTTTAGCAGCCGGTTTA
GATGTTGTTTCTTTTTTAACTGCAGCGGCTTTCTCTTTCACACAGCCATTAAATCCTCGG
TCGGTCACATATCCATTCTTGCTCCAGATTGAAATCTTCTCTGATTTTGCTTCCTGCTCG
TCTTTCTTAAATTGGTCTATGTATTTTGTGTTAGGCTCATATACATATGCTACTCTGGCC
AATCCTTCTTTTAGCAATGTTTCCTGAACAGATTTGCCATCCACATAAACATAAGCTAAT
AGTCTTCCGTATTTATCTCTGCGGTCACCTTTATCGAACTCCAGTTGCAGCTTACCACTG
TTGACCAATTCCTTGTTTCGCTTAGACGCATCTTCACCATATGGTTGAACACAAGAATTT
GGTTTCTTAGTTTCAGGTGTATCAACGAGCAAGTAGCGGACTGTATCTACATTTCCGTTG
TAGGTAACTTTAATTGTGTCACCATCAACAGCTCTATCTAGAGTAACATCGACCAATTCC
TTTTTGTCTTTTTCCTTAGACTTGCCAGCAGTTTTTTCTTTAGTAGATTCCTTTTGTTCT
GTTTTCTTTTCTACATCTGTAGACGCTTGTGGTGTTTCTTTTTCTGTGCTTACTTTTTCA
GAATCATTTGAGCTGCAGGCTGCCAATGATAAGCTCAAAGTGAATGCTGCAAAACCTAAT
ATCACTTTCTTCAACTTCATTTCCCCTTTTTAGAATGTTTGTTCTCTATTTATATCGGTA
AGCCCTCAATAATTATAATCCTGTATCCAATTATTGTGAATTTAATTTTTCCTTAATATC
ATCGCATTTCTCTTTAAAACATCCAGGCGCATGCTAAAATTTTACTGAATTCATAGTCAA
AAGAGGAATGTTTTATGCTAGGGATCAACGTTTTTAATCGACTTTTAAGTTCGAACGGAA
ATAAGTACTGGGAAGTTGAAAGAGATGCTAAAGCTTACTATAAGAACATAAATTAAAGAT
GCATCCAAAGATTTTTTAGGTTTCACATGTTAATCATTAAAGGCAGTCATATTTGGCTGT
CTTTTTCTGTTATTGAAATAGTTGATTGTGGTAAAATTTACATAGAGTAAGAATGGAAGG
AGAATGATATGAAGGTATTTGAAGCTGATTCATTACTCTCTGAAGCGGATAAAAGAACTA
AAGAGTATAAGGAACTAAGGTCACAAATGATTAAGCTCAGGAAAGCATTTAAAGACGTTG
CTGATTTAGATGACAGTGAGTTTTCCGGTAAGGGTGCAGACAACATTAAAGCATTTTATC
ATGATCATGTCGGCGTAACAGACCAATGGATTGATTTAATTGACATGAAGATTGCTTTCT
TAAGCAGCATCTCTGCAAAACTTGAAGATGCTAAGATGTCTGATGCTTACATAGAAGAAT
CCTTTTTAGAGCACGAGTTGGCTAACGCCTATACAAAATCAAAATCCATTATGTCTGAAC
AAAAGAAAGCAATGAAAGACATATTAAACGACATCAATGACATCCTTCCACTTGAAATAT
TCTCAACAGAAGACTTCAAAGATAAACTTTCTTCTGCAGATGACAAACGTGAAAAAACAA
TCGATAAGCTGAACAAGCTTGATGAGAATTTAAAAAACGGAGTACGCTGAAACAGAGCCT
AATGAACAGTTCATCCAGCAAGATTTTAAAAAGCTGCAGGGATCAACAGGCAAAGGGAAG
AACGCTACTCCGATTCACTATAACGCCAAAGCCTATAGAGAAAGTGACATACATAAGAAA
AAAGGCGATATTGAGAAGCATTCTGAAGCTTACTTAAGCGTGAAGAAAGAAGAAGCAAAG
GAACGTGAAATCAAGGAATTAAAGAAAAAACTTAATGACGGTGTTTCTGACCCTGATGAG
TATTTAGAGATTGCTAAGAAAGTAGGTTATGAGAATCTGGAGCCAGCTCAAATGCAGCTT
GCAATGCAAATTGAACAAGCAAAGCAGTTAGAAGAAGCAGGAGAGATTACCTGGGACATC
GTAAAAGGTGTAGGAGTAGGCTTATATGATGTAGGAAAAGACACTGTAACTGGCATATGG
GATTTCATCACCGATCCAGGAGAAACACTCTCAGCACTGGGGAATGCAATTATTCATCCA
GTGAAAACATATGACGCTATTTCAGCAGCAATAGAAGAGTCATATCAAAAAGATATGGTG
AATGGGGATGCCTATTCTAGATCAAGATGGGTTACCTATGCTGTTGGTTCAGTGGCTGTA
GCTGTTTTTGGAACCAAAGGTGCAGGAGCCATTAACAAAGCAGATGCAGCAGGCAAGGTA
ATAAATAAAGCAAGTCAAGCAGGTAAGAAAATCAAGGACGTTAAGATTCCAGATTTGCTG
CCTTATAACCCTAAATACGACCTTGCTATGGCAGGGGGCGTGCCATACAATGTAGTAAAC
GGAGAAAGTTTAAAAAATAGGCTGCTCCAATTAATTCAATCTGCAAATCCAAGAACCAGA
TTGCCGAGAACTAAAGGGCGCTGGGAAGGTACTCCAGGTAACGGTAAATGGTACTCTGAT
AAACCAGAAGTAAATGCAGTAACTAAAGGAGAACCTATAGTATTTAAAGACAATAGGCCA
ATTTTTACACCTTGGTCTAAGGGAACAATTAAGTTTAAAAAGGGCGAACTAACTGGTGAA
AACTCTGACTTTGCTAAAGTTTATAAACGTATCAAGAAAATGAAAGGTTTTAAAACACAG
GCCGAAGCTGAAGATTGGTTGAAATATACTGCAAAGCTTACTCCACACCACCTAGACAAC
AAAACTATTCAGTTGATCCCAACTGCACTACATAAGAATGTACCGCATATAGGGTCTGCA
TCGGACTTAAGGGGAGGTTATTAATATGAGCTTTCAAGATATCAATAATAAAATGAGGGA
ATTTGAGCTTAAGTACTATGGAGAAGGCTCTCATAAAAAAAGTAGCGAAGCAATTGAGAA
ATTTGAAAAAGACTTAGGGATCGAAATAGATGAATTATTTAAGCAATTTATACTGTATTA
CGGGGGGAGCAATATACTTGCAGACAATGTTGTTTTTCCAGTACTTGAGAAAAACCCATG
GGCAGATGATAACAAACTTAGATTAGGTATATTCTATGGGTTTGGCTTGGACGATGACGA
CTTTAATATTGCAGCTCTTACTGACACATACGATGATCAAATGCCTGATTGGATAATACC
AATAGCTGACGCTGATGGTGGAAACCAAATATGCCTTGGTATAAAAGGGGAAGGAACAGG
AAAGGTTTATTTTTGGGATCATGAGTTGACGAATGGGGTAAAGGACACCTTTCTGATTGC
TGATTCATTTGAAGACTTTATTCAAAGCATATCAGTTGAAAAGGATTCGGATGAAGAAGA
CGACGGTATTCTTTTCATGGAATTAGATGATGACTTACTAAACAGTTAAGCAAAAGTATT
GCAAAGATAATGTTTAAGCTCTCGATAGGAGAGCTTTTTTATTGAAGAATAGTGGTAGAT
TAGAATTTAGCCGAGATAAAAGGGGGCAGTTTTATGTCGGTAAATTTATTAGAAGAAATT
CGAAAAAGAGAAGCAAAGTATGGAGATGAACCAAACTCTCCTGCTACAGAAAAAGAAATC
AATAAATTTGAAGCGGAGGTTGTAGGCAAGTTTCCTATAAATGAGATTCCTAAAGGATAT
AAGGAATTCCTTCAAAGTGTAAACGGATTAGATTTCAATGGTCTAGCGATTTATGGAATC
GATGTTGATTTATTGGAAGAAGAAAATGATGAAGAAGTTTATGGTTTTATTGAAACAAAT
GAACAGTGGCACGAAAATGATGAGCAGAAAAAATATCTGTTTTTTGGTGACTCAGATACA
TCTTGGTATTGTTTAGATGTAATTGAGAATGAATACTTAGAGCTTGATAAACCCTCTGGA
ACGCTGATGAACAAATTTAATGATTTTAACGCCATGCTAGCTGATGCATTGAAAGTTAGT
TTAGACAACTAAACAAAAGTATTGCAAATACCATTTCTATATGGTTATAATTAGGGTAAT
GATACAAATAATTATTTATTGCATTTTGATTTGTGGAAATGCATAAAATAAAAAAAAGAC
CTGGGGTGCGCTAACACCCACTGGTCATTGTTTGTACAAAAAGCTGCCCATCAAAGGGCT
TGCTCGTTGTCAAATCTGCGTAGGCCTAACCCTTCAGGTGTCCAAACTCAAGGGAAGGTC
TATTTTTCTTTTGGCTTGACGTTACAATCATCATTATATTGAAGATCAACAAGACGGTAT
TTAATATCAATCCGCCAAAATTGATCATTATCATTAATGATTCGTAAACAGTCATTTTCC
CACCCCCTTTCTTAGGGGATGAGCAAGATTCCCTTGAGTGAGCAAACTTAATGTACAGGA
AATATTTATACTATACATAAATGTCTTTGTCGTTATAAATTCACAATATATTGACAACGT
TAAAAGAACTTGCAAAATGCAGGTTCTTTTTTGTTTTCAATTATTAAATCATTTGAGTGA
TTGTCGATATTTAACATGTGTAAAAATGGAAAAGGTGCTACAATTATAAAAAGCTCTGAG
AGGATTGTGATTATCGGTGGTAAATGTAAACTCAAGCGATCTTATTTATGACCCAAAATT
CTTAGCATTTTGCAGCTTGGCTACAGAAGGATACGGGGGAAATAACTCAGCTCCCAGTAG
ATCCATTGGTTTTAGTGAATTCTGTGAAAAACTTGAGAAAAATGAAGTAGTTAAACCCGA
GAACAAAAAAAGCTCACTTGACCTAAATAATTCTTTAGATTATTGGAAATCAAGATTTAA
TCCAGGCCGGTAATCTTTCGGCGTTAGATTCTCAGGTATTAGATATTATCAAAAAAGCTT
ACAACTTAGGCATGGTTAACAAAGATAATATGCTGTTGCGAAACGAAGCAGTTAATGCTT
ACAAAAATTCAATTTGAATTTGAGATAAAGCCCAGCTTAGTGGAAAAGTGCTGGGCGTTT
TTATTTATTAGAGTTATTTGCTTTCAGATACTCTCGATGTTCTTTCTCCAACTTTTCAAT
ATCATCTTTAAATATATAGATCTTATATTTTTCTTTTGCTTCTCTTGACAGATTATGTTC
TAAATATTCACGGAGCTTTGTTTCACTTTTGGTTTGATCCATGCCAATTGTAATTGCCGG
ATCTGTTATTCCAATTTGAAAACTAAATAAACCAAATTCATCCCAAGCACTTTCTAAAAC
TTCTTCAGGTGCTTTTTTGTTTGATTCGATTAAAGTAATACCCGATATAATCAAAACAGG
AACTAAAATCAAAAATCCAATTAACCTCTTCTTCATTCACCATCTCACTCTCCCTCGTCG
ATAAGAATCTCTCCTTTATTAATACTACGTATATCATTATTGACCTTTATATTTTATTAC
CAACATTTACATCGAACTTTCGTTCTTATTTATATTGAATAAAGAACATTTGTTCTGTTA
ATATTAGATCAATAAAGGAGTGAGTCGATATGCTTAGGGATCGAGGAACAATCAAATGGA
CATCACTGATGCTTCCAGAACATTTAAACACAACTTAAACAAGATTTGATTGATGTATCA
AAAATTGAAAAACCATCCTTAGATGACCAACAAATTGAAGAGATGGATCTTCTCGTCTCT
GAGGCACTTGAATTTAATAAAGAGTTGAGATTTAAACTCTTTAACAATGGATTCGTTGAA
AATGTCACCGGCAGAGTCCATTACATTAATTTTGAACAACACAGGCTTCATGTAAAAGAC
CAGAATGACAATACAGTTTATATCAACATGAATAACATCATAGGAGTTACATACAATGAT
TGATTACTCACAATTTCCACGAAAGAATATACTTTGTGTCGATATGAAATCCTTTTATGC
TTCTGTATCGGCTGTAACAAGGGGGCTTAACCCTTTAACATGTTATCTTGCTGTTGTAGG
AAATACGGAGAGACAGGGAAGTGTAGTGTTAGCTGCGTCTCCTGCACTTAAAAAAGATTT
TGGAATCAAAAACAGGATCGAGACTGTTCGAGATACCTGAAGATCCAAGAATACACATTG
TAAATCCACAAATGAAGCTTTTCATCAGAGTTTCAACTGAGATTACAAAACTGTTTTACA
GATTTGTCCCCGAAAAATGTGTCCATACGTATTCAATTGATGAATCTTTTTTAGATGCAG
GAAAAGAAGATCCTGAAGAAATGGCCAAGGCAATCCAAAGCAGCATGTGGAGAGAGTTTG
GCCTGATGTGTACAGTTGGAATTGGTGACAATATGTTGCTTAGTAAGCTTGCGCTTGACC
TGGATAGTAAGAAAACGAAAAGTGGCATTGCACGTTGGAGATATGAAGATGTGCCAAATA
AACTCTGGAAGGTTCACCCGTTGTCTAAAATGTGGGGGATAGGAGGGAGGATGGAAAGAA
ATCTGAATCGGATGGGAATATCAACTGTAGGTCAGTTAGCTAAATTTCCTTTAGAGCTGC
TTGAAAAGAAGTTCGGAATAATGGGAAACCAGTTGTATTATCATGCTCATGGAATCGATT
TATCAGAAATAGGAGCTCCTTTGATGCAAGGGCAGATTAGTTTTGGTAAGAGTCAGATTT
TACTGAGGGATTATATAAGGAGAGAAGAGATTAAGGCTGTTCTTTTGGAAATTTGCGAGG
AAGTCGCAAGAAGGGCACGTACACACAACAAAGCTGGTCGAACAATCAGCCTGGGTATTG
GATACAGTAAGGATGATCTTGGTGGTGGTTTTCATCGATCCAAAACAATTGATCTTCCCA
CAAATATCACGATGGACATATATAGATGTTGCTTGATGCTATTTGATAAGTTTTACTCGG
GTAAAACAGTGAGAAGTATCTCAGTTACGTTATCAAATATTGAGGATGATGTTAATCAAC
AGTTGAGTTTATTTGAAGTGGATAATGAAAAGAGAAGGAAACTTGGGTTTGTAATGGATG
GGATTAGAAGTAAATACGGATCGAAAGCGATTCTTAGAGCAGTTTCTTATACACCTGCAG
GAACTGCACTTCACAGAGCTGGACTTACTGGGGGACATAAATCATAAAAATACCCCCCTC
AATTTGGAGGGGGGATAAGAAAAACATATTAAGAAAGTATGTCCTCTGCTTGCAATATCA
TACGAATGACCATCAGTAAAACCAATACTGGCTGTATGTCCTCTGCGTGCTTCTTGGACA
TCTTTTTGAGTGTTAGTTAAATAAATGCTTACAAATCCAATTAAAACAATGGCTAAAATA
AAGACAGATGCATGCTTAAGTTTCATAAAGACAATCCCCTCTCTGAATTTGTTTACGGGC
ATAAAGCACTTTTTCATAATAAGCAACAGCCACTTTATGGTCTTCTTTTTCATTGTAATA
CTTCGCTGCATCTGATGCTAAATCCTCCACGTCTGAAAGCATTGACTTTAATTCTAAATA
ATTTAGAATTGAATTTAATTTTTCATTGTCATTATCTACATATAAGGCATGAATGAATTC
AAACATTTTTGCCATAATCTCATCGTTTAAATTTTTGGACAAAGACAGACCGTGTGCACA
CCAAGAAATTCCCTCGGAGTGATTTCTCATTTTAAAAGTGGTTTTTGTCAACATAAGTAA
GATATCTAATATGCGATTTGAATGTTCATACCCATTATCCTGATATACTCTAATGCCCTC
CTTGAAGTACTCAGATGCCTTTTCATAAGCTTCCTCAGCAAAGGAACATAAGCCGAGATT
GTAAAGAGATGATCCGATTAATCGTGACATATCGATTTCTCTTGCTTTATCTAGAGCATT
TTTAAAATGAGGGATCGCTTTTTCAGGGTAGTCCATATCCAAATAGTTCAGTCCGATAAC
AAATGAGCATTGAATAACTCTTACAGTGTAGTTTTCATGTGCTTTATAACTATCAATTGC
TTGAACAATGTGGTGCATCGACATATGTGTTTGCTTCATATGATAATAAATTTCTGCAAC
TTTATAGTGGAATTCAGCTCTTTCAATTTCATCTGCAACAAGTGATAATTTTCTCTCGGC
TTGCTTATAGAAGCTTATGGCATTAAGATATTCGTATTGTTCAAATTCATACATTCCCCG
GAAAAAGTTAAAATAATATTCAAGAATCCCTTTCAAATCAGTTTGACTACTTTCGATCTT
TTCTAATAAGTCTGAAATTTTAGGTCGTTCTTCGTTCAATGTTTTTGGTTCAAGGTAGTC
CAGCATCAGCTGATGGCGAAAACACATGAGAGAATAGTACAGCAATAAATCGTGATCTTC
TTTCATATGCCTTATTTTCTTCCTCGACCTCAGCTTTCAATATTTCCGAATCTGGGACAC
TAAATAATCTTATGTATTTATACCACTCATTTATTTTCACTCCAACTTTAGAAGAAGAGA
TCATCTGCTCCAACACAAGCCCCCTATATTAAATATCTAAATATGTAATATTATCATATT
TAAATGAATAAGGAAGATTAATGTTATCTTAAATAACGAAAAAAATACCCTCCTCGATTA
AGAGAAGGGTAGGGGTTTTATCTCGGTGAATCATAATCCATTGCTTGTTCACTATCAGAA
ATACCTTGAGTTGTTGGGTCAACAATGATACCCATTGCAGTTAAAAATGTTAGAAGTGCA
TTAAATTTCTCTGTCAAATTGTCACCAAAATACAGTTAAGTCATACCCAAA
>uniq_0
TTTCAATAAATGTTTCGAAATACATGGAAAATATCCAAAAAGCGCTGCAATCGGGCAACA
GAAACAATTTTGATTCCGCCTCTAAAAGCTTAGAACTGCTTGTTAATCAATATATGAGTG
GGAAAGATAAAGCTAATGGTTTGGCTTTATCTTATGATGACCTTAAAACTGCCATTGACT
CTACAAATGATTCAGCAAAAACTGCAAAAGTAACCTGGGATGAAAATGGTGAAGGTGTAG
ATGCACTAGGTGAGCAAGTCGGTAATTTATCTGACAAGCTCAAAGAAGCTAAAGGTGATT
TTGAAGCAATTAAAGGAATCATCGATGATTTAGTTGAATCGAAGCAAAATGATGCTGCTA
TATCTGCCATTCAAAATGAAGCCTATGACACTATGTCTGACAGCATCTCCCCTTTAAATA
ACCTCCTTGAAAAAATGTCTGAAGGTAAAAGCATATCTGCAACAGAAGCCATGAAGCTTA
TTCAGAAAGAACATGATCTTGCTGATGCAATTTCTGTTGAAAATGGTGTTGTGAAAATCA
ACAGAGATGCAGTTGTTAAGCTACGTGACGCCAAGCTAAAAGCGTACAGTGACATGCAGC
AGTCTGTTAAGCAGGATCTAATAAATCAAGCTAATGCTTTAAACAAGAAGATTAATATGT
ATAAATCTGAAGTTAAAGCGATCAAAACTGTTCAAGATGCTTATAATTTGAAATCAGATC
TTGAAAAACAAAAGCAGAAAATTCTTGAGGAAATGAAAAAAGGTAATGGCGGAGCAATTC
AATACCTTCCTAAAACCAAAGAAGATTTAAATCAAGTTACTGACATTACTGATCAACTTG
ATGAACTTGATAAATTAGCTGATTTAGCCTCCTCTTCTCTATCAGAGACTGGTACATCAA
TGGAAGATATCTTCATCTGCAGAAAAAGCTTCTGAAGAAGTAAAAACTTCCATGTATGTT
GTTGATAAATACAAGGAAGCATTAGAAAAAGTTAATGCTGAGATTGACAAGTACAACAAG
CAGGTCAATGATTATCCAAAATACTCTCAGAAATATCGAGATGCAATTAAGAAAGAAATT
AAAGCACTTCAGCAAAAGAAAAAGCTTATGCAGGAACAAGCTAAGCTGCTTAAAGATCAA
ATTAAATCTGGTAACATTACTCAATACGGTATTGTAACCTCTACAACTTCTTCTGGCGGA
ACCCCCTCCTCAACTGGTGGTTCCTATTCAGGCAAGTACTCAAGCTACATAAATTCAGCA
GCTAGTAAATACAATGTTGACCCTGCCCTTATTGCAGCTGTAATTCAGCAAGAATCAGGG
TTTAATGCTAAAGCACGATCTGGTGTAGGTGCCATGGGATTAATGCAACTGATGCCAGCA
ACAGCGAAAAGCTTAGGAGTAAATAACGCTTACGATCCTTATCAAAATGTTATGGGTGGA
ACAAAGTACCTCGCCCAACAGCTTGAAAAGTTTGGCGGTAATGTTGAAAAAGCATTGGCT
GCATATAATGCTGGGCCTGGTAACGTAATTAAATATGGTGGTATCCCTCCTTTTAAAGAA
ACACAGAATTACGTCAAGAAGATCATGGCCAACTACAGCAAATCCCTCTCCTCTGCCACT
TCTTCAATCGCCAGCTATTATACAAATAATAGCGCTTTTAGGGTAAGCTCCAAATATGGA
CAGCAGGAATCCGGTCTCCGCTCCTCCCCACACAAAGGAACTGATTTTGCTGCAAAAGCA
GGTACAGCAATTAAATCTCTTCAAAGTGGTAAAGTCCAAATTGCTGGCTACAGTAAAACT
GCAGGTAACTGGGTTGTTATTAAACAGGATGATGGAACAGTTGCCAAGTACATGCACATG
CTTAACACTCCTTCTGTTAAAACAGGTCAATCAGTTAAAGCCGGTCAAACTATTGGTAAA
GTTGGTAGCACAGGGAACTCGACTGGGAACCACCTTCATTTACAGATCGAACAAAATGGA
AAAACAATCGATCCTGAAAAGTACATGCAAGGTATTGGAACATCTATTTCAGATGCGTCA
CAAGCTGAGGCAGAACGGCAACAAGGGATAGCCCAGGCTAAATCTGATCTTCTCTCCCTT
CAAGGAGATATAGATTCAGTCAATGATCAGATTCAAGAACTTCAGTATGAACTAGTTCAA
TCCAAACTCGATGAGTTTGATAAAAGAATTGGGGATTTTGATGTTCGGATAGCTAAAGAT
GAATCAATGGCTAACCGATACACTTCTGACAGCAAGGAATTCCGCAAATACACCTCTGAT
CAGAAAAAAGCTGTTGCAGAACAAGCTAAAATCCAACAACAAAAAGTTAATTGGATTCAA
AAAGAAATAAAAACAAATAAAGCATTGAACTCCGCTCAACGTGCCCAGCTTCAAGAAGAG
CTTAAACAAGCCAAACTAGATTTAATTTCTGTTCAAGATCAGGTTCGTGAGCTACAGAAG
CAACTTGTCCAATCTAAAGTTGATGAGACGCTTAAGTCAATTGAAAAGTCATCTTCTAAA
ACCCAAGGGAAAATTAAAGATTTTGATAATAAAATTTCAATGACTGAAGAAGATGAGGAC
AGGTTAAGTACTATAGCAAACAGATAAAGCTCATTCAGCAACAACAAAAGGAAGCCAAAA
AATATATCAAACAGCTTGAAGAGCGAAAGAAAGCTGCGAAAGGTTTCCCTGACATCCAGG
AACAGATCACTGAAGAAATCGAAAACTGGAAAGATAAACAGAAAGATTTTAACCTTGAGC
TTTATAACACCAAGAAATCGATCAAGGATATTTATAAATCATTGGCTGATGAAGTTGTAT
CCATCTACAAAGAGATGTACGAAAAAATGCGGGATATTGAGTTAGAAGCCCATCAGAAAG
CGACACAAGATAAGATTGATGAGATCGACAAAGAGACGAAGAAGCTAAATATCAAAAGGA
ATTGAAGGAGAAAAACCAAGCAATACAGGAAACAAAAGATAAGATCAGTAAACTTTCCAT
GGACGACTCCTCTGAGGCTAAATCGCAAGTCAAAGACCTAGAGAAACAACTTCAAGAACA
ACAGGAAGCTTTGGATGAGTATATAAAAGATCGTAGCAACACAAAACGGAAAGAAGCCCT
TCAAGATCAGCTTGATAAAGATGAAGAATCAATTAACAACAAGTACGATGACCTGGTAAA
TGATGAACGAGCATTCAAAAAGCTTGAAGATAAGCTTATGGATGGTAAAATCACTGATAT
CGCTAAACAGCTTAATGAATTCACCAAGTTCATTAACGAGAATATGAAGTCGATTGGGAA
AAGTATTTCCAATAACTTGATTGATAAGCTTAAGGACGCTGCCAGTGCATTAAATACCGT
TACAACTGGAAATACAACAGGTAAAAAGGTGTCATCATTTGCTTCTGGTGGATATACAGG
CACAGGACTTGGAGCAGGAAAGCTTGCATTCTTACATGACAAGGAACTTATTTTAAAACA
AGACAGATACTGAAAACATGCTGGAAGCTGTGAAACAAGTTCGTCAAACGTCCACTGATA
ATTCAGTAAAGACTACCTCTAAATGGGGTCAACCTGGTAAAATTTCAGATGTTTTAAGTA
AGAGTATTTCTCTTGTTACACCAGCAATGAACGCTGCAGTTACTAGTCAAACAAGTCTAA
CTAAAGGCTTAATTCCAACTCTTAAGAACTTCTCGACACCTACTGTAACCCCTTCTACAC
CTCAAGGAAATACATCAAACAATCAGAACTCATTCACAATTAATGTAACAGAAGCTAGTA
ATGCTAAAGAAACTGCAAGCTTAGTGTACAAACAATTAGCAAATGGTCTTAAAAATACTG
GACTGAATTTCAACATAACATGAGTCGGCTAAAGCCGGCTCTTTTTATATTGGGGGTGAA
AAATTGATTAGACAGAGCCAATATTTCCTGTTTGACAACGAAAAGTCCATTGACTACGGA
GTGGAAAACGTTAATACAGAGTCTGGGTTAGTTGAGGAATCTTTTTTGGGTTCACGATCA
GTTAATGAAACTTATGTAAAAGGAAGATCAGAGCCGTACACTGAAGGTGTCAAAAGAGAA
GCAAAACAATTTCCTTTAAACTTTTATGTTGGTGAAAATTATGATGAGAAAAAAATAAGA
GCAATTAAGCGCTGGCTAGATGTTGATGATTACAAGCCCTTAGCTTTCAGTGAAAATTTA
GACATTGTGTATTATGCAATGCCCGTAGATACCAGTGATCTAGTCCATAATGCGGCTAGA
CATGGATATGTTCGTTTGACAATGAAATGCAACTCCCCTTATGCATATAGTCGAAACACA
AGTACTCATTCCTTTGATATATCATCAGGAATGAAAACCATTGAACTCCATAACAAAGGC
GATGTTGCGATTTACCCTACTGTTGAAATTCTTAAAATTGGCGACGGCGATGTAAAAATC
GAGAACCTGAGTGATTATACTGATCCCTTTATATTCAGCAATCTAAAAGACAGAGAAATT
GTTAAAGTGAATGGTGATAAAGAAATAATCGAGTCGACTTTATATGGGAATGAAAGATAT
GATGATTTCAATGACAATTATATTAGATTGGATTACGGAAAAAAACGATTAAAGTGACTG
GAAAATGCAAACTGAGACTCACTTCAGATTTAAGTATCGGTAAGAAGGTGAAAAATTGAT
AACTATTCGCAAGGATACAGAGATAAAAAACATACGCTTATCCCTTGCTAAGCCAGATAA
GACTAAAATAGCCAACATTGATGAAGTTTCTGAATCCAACTGTAACTTTAAAATCATGGG
AGCAGCGTTCACGAACTCTCCTTCTCTATTCCGCTTAAGGCCACCTATGATGGGGTCATT
AAAAGGAATCATGTTTGTAGATTTACTAAAACCCTGGTACCTAATTAAAACTGAGTTTTA
TGGGCTTTCGATTTGGTTTATTATCACAAAAAGAACCAAGTCTTTCAGCAGTGAAATGGA
TACTGTACAAGTTGAGTGTAGATCTCTTCAACATGAATTGAGCAGAATAAGCGTTCTTAA
ATATGAGGAGACATCTAAAAATCTCCAGGAAGTAGTTACAGATTGTTTAAAGAATACCAG
TTGGACGGTTGGATACATAGATACTCTCTTTAACGTAAAACGAAGACAGTTTGATGTATC
ATCAACTAACAAGCTTGATTTTTTATATTCAATCTGCGAGAAGTTCGATGCAGTTCCAGT
CTTTGATACAGTAAAAGAAACTGTAAGCTTTTATAAAGAATCAGACATTTCGAAATACAA
AGGCCTCAAACTGAACCCTCGCAATATATGATTAGCATGGACGATTCTGATGATGCAGAC
GAATTGGTAACAAGACTGTATGCTACTGGAAAAGATGGTATAAGTATTAATTCAGTGAAC
CCGACTGGCCAATCGTACATTGATGATTTCTCTTATTTCCTCTTCCCCTTTCAACGTGAC
GAACAACGAAATGTAATTTCCCACAGTGCCTATATGCCAGATGAACTTTGTCATGCAATC
CTTGATTATAATGATCTTGTTAATAGCGAAGGAAATGCGTTTAATAAACTTCTCACCCAA
AAGAACGAAGTTGAAACTGGTTTAACCGAATTGAATAATGAGCTTTACACACTTGATCTA
GAAGTCCAAAAGTTATTAGATCGAATTGAAGTTGCGAAGAAAGCTGGAGATGACACAAGT
AAACTAAAAGCTCAAACTTGCCGTAAAGCAGAAAGCAGTTGCAAAAAAGAAAAACCAAAT
TACTACGATTGAATCAACAATTTCTCAAATATCTGCTTCAATTTCTAAACTTAAAGAAAA
GCTTTCTTTTGAGAACAATTTTAGTGAAAATCAGCAAAAACTGCTTTCACGTTTCATTCG
ACAACTGAGTGGTCAAATGACAGCATCTATGATGAGAATGAACTTATGATGATGCCAACG
AAGAACTCGAAAGTCGTAATACACCGCCAGTGAATGTAACACTCGATATTGTAAACTTTT
TTAACTGTATTAGTGAAAAACATAATTGGGATAGGTTCAGTTTAGGAGACATAGTAAGAG
TTCAACAGAATGATTTAAATACCGATATTAAAAGCCATACTTTCAGCAATAACAATTGAT
TTCGAACAATCAAATATTAGTGTCACTATAACAAATGGAAAAAGAGTTCAATCTGATTTT
GAGAAAATCGTTAAGACCGTTTACAGAACAAACAAAATAAGTACTGAATTAAATAAAAGA
AAGATTGAATGGGACAAAGTAACTGAAAACTTCAATATCCGAAATGACAGAATCTCAGTG
CAGCCTGCACCTCCTACCATTGCTTCTGATGGCACTGCAATTACCCATAAAGTAAATGAT
AACGGGTCAGTTGATATTACCATTCAGTGGAACTATGTTGATTCCGATGAGGACAAATAC
AACATTGATGGATTTGAGGTTTACTTACACGGTAGTGATGACAATGAGGAATACACATTT
GGCTCTGTGCAAGCCAGTGAAAATTTACAAAATGTTAAATATGACAGACGCACAGCCACT
TTTACCGGATTACCTTCAAATATGTACTACACTATCGGTGTTCAAGCTTATCGAAGAGTA
GATGCAGATATAGATATAAATCAGATTCTTCTTTCGGATATAGTTAAATCAAATCATCCT
TCTGAAAACCCCTACCTCCCTTCTCCATCTATCGAAGTAAAAGGAAGCCTTAGTGGAAAA
GTTAATGGTCTCTATACAATCTCCACAGAAACTAAGCCAGAAGATCCAGAGACAGGGACA
ATTTGGATCAATCCCAGAACAATAAACAAGAACTGTTTAACGGAGAAGAATGGATTGTCT
CATCTGCAGGTTCAGCAGACTCCTTAAATGGTTTTACAGCTTCTACAACCACCTCGCCAA
ATTTCAATACCAGTGCGCGATGAATTAGGAATTATTAGTGGTTCAAATAGACGGTAATGC
AGAGTTGTTAGGTGGAACGACCAGCATCAGATTATGTATTAGCTGAAAATATCCCCCTAC
CTCCTAAGTTCGCAAAGGGTGTTTATATAGGAGACGGTACTCCAAGTAAACAAATCCCCC
TCTCCTTTACTCCAGATATAGTCAAAATAACTCCAATTTCAAATGAAGACAGTATGCTGG
TTATTGAAAGTCCTACAGGTGGTTATGCCTATCAATGTACAGCGTCTGGTCTCTCTCTAA
TTGGCGGAGATTTAAGCTACGGAGCTTTAGGCGATAAAATCTTTTTAACTGGCTCAGATG
AAAATTTTAGAGGAAACAAATTAAATGTCAAATATATATGGGAAGCTTACCAGCAAAATT
AAACGGAGGTGATTAATCTGACCGACTTTGCTGAATTGTATAACGATCCAATTTTAAGTA
AAAAAAGAAAAGGTTCAGTTGATGATCCCTATCTGACTTATAATGAGACATTAACTGTCT
ATAACGGCAGAGTACTTCTGACTGAGATTCCAAACAGAGAGTTTTCGTGTCGAAGTTATA
GGAAGTAACAAGGAATGGCGAGAAATTGAAGATGGTGAGCTTGAAGACAATTATTTTAAG
GTTGATTACCTTATGGGTGTTGTCTTTTTTAATGTTTCAAATGAAGGAAAATCACTTACC
TTTAATTACAGTGGTGAAGGTGCCTCCTTCTTCCCTGCCTCTCGAATTTGGATAAAACGA
CAAGGGAATATGGTTATTGAAACTCTTCAAGGACTTATCGATGAAGCTGAAGATACAATA
ATTCGAATGAATGAACGTATAGCTGAATGTGAACGAGTTACAAAACGGTGCCAAGAAGTG
ACAGCTTGGTGTAGACAGGCTACATCAAATTATGAAGAAGTTGTAGAAAATACAAGAAAA
ATTTATAAACCATCTGTCTATACCTATTCAGATATTTTCACCTATTACCCAACCCCACAG
ATTGGTTGGACGGTGACTGTTAAAGAAACAAAAATCGTTTATCGGTGGGATGGATTTGAG
TGGGTAGATATTGGAACTTCCGAAGTATATGAAGGTTTCAATATACTGCTAAGCGCAACA
GAGCCATTTAATGCAAATTATATCTGGTATAAGGATGCCTCTTTTTCACCTGAGAAAAAA
CGAGTTGTTGTTTCAGATACAGCACCAGATTCAGGACAAGTATGGTACAAAACTGACTAA
GATCCCCTTTGGGATCTTTTTTATTGGAGGAAAGTTATGGCTGGTTTTTATAGATATGAT
CAAAATTTAGATAAATATGTTCCGATGCCTGTTGAACTACTAGCTTCAGAAGGAGAAGAA
TACACCGCTCCTAAAATTACTCAGAAGTTTAATGAAGTAGAAACGAAAACAACAGAAATT
TTAAACAAGGTATTAACTGATGACAGATATTTTACAGTAACAAGTTCTTTTAAACAGGAT
GTCACTCTTGGTATTGAGTACTATGTTACAAAGGTTACTCCTAAAACAACCGAAGCTAAA
AAAAGTATGATTCAAAAAACGTTTGCATACGACTTTGAAAAATCCATTGATCCCACATCA
TCTTATTTTGGTACAACAAATCGTGAAACAGTTTTAAGTATGGCCAAACGAAAAAGATCT
GTGGTTGCAATAAACGCTAGTGGTTGGCGATCAAATGGTGAAGTCATGGGGCTTCAAATT
AAAGACGGAGTTCTCTACAAAGATTATGACGCTGCTGGATACACAGGCGCTGAGGCTTGT
GTATTTTTTGATGATGGAACTATGAAGGTTTACGGAAACAGAGAAGTTGATGCCGACATC
CTAATTTCTAAAGGCGCACGAAACTCTTTTGCTTTTGGCATTTGGCTAGTTAAAGATTCT
AAGCCAAGAACGGCTCAAATGACTACATGGGCAGATTTAAATGTTAAGCATCCTCGACAA
GCCATTGGGCAAAGATCTGATGGTACACTAGTTATCATTACTGTAGATGGCCGCTCACTT
CGATCCAGTGGTATTACAGCTTATGATATGCCATCTTTATTTTTATCTGAAGGCTGTATT
AATGCATTTCTTTTAGATGGTGGTGGAAGCTCTCAAACTGCTGTTGAAGGAAAATATATT
AATAACATTAGTGATGGCATTGAACGTGCAGTGGTCGATACCTTAACAATTTCATATCCT
GATGACGATACAGATAGCAGATTTTTTGAAGTTCAAGAAGGAAGAGGTTTGGCAACAAGT
CTAAACAGACGTGTAGAGTTTATTGAATCCAAGCCTACTTGGAATGTATTAGATTTAGGC
TTCTCACCAGATGGCTTAATCGATAATACAGCTAAGTTTAAAAAAGCCCTTAGTGATTTA
TCTGAAAAAGGTGGAGGGAAACTACATTTTCCGAAAGGTACATATTTAATCGGTAAGCAG
AATACAACTAGCGCTAGTGAAAAAATTGAACTCCCTTCAAATGTCTCAATTGTTGGTGAA
AGACGATCCTACACTAAACTCCTTCGAAATCCAAATCACTCACTTGATGAATTGTTGCGA
ATCACAGATCACAATTATATAGAAGGCATTGAAATTGATGGCAATAGCAGTGTAAATAAG
AGTAGCTGCCGATTGATCGCAGGTGGAAATATAAAATCATTTAAAATGAAAGACTGCAGC
TTGGTTAATGCTACAGACCGAGGAGTGAGTATTCACGGGATCGGCAAGTCTATAACGATT
GAAGGAATGTATATTTCCAATATAGCCAACGAGTGCATCAACGTTGCTGAAGGAGAAATT
ATTAAACTAATTGACTCTGAGATCACATTTAGCGGTACTGCCCTTTGGGTGGGTAATGCT
GCAAATATCTTCACTAAGAATAACCTCGCAAAATCCTTAAAAAACCTTCGTCCGGTACAA
AAACTCTCAAAATGCAATTTGTTCAGGAAACATTATCACTAATAATATTGATCGCGCAAT
TTGGGGATCTGTAAGAGAAGCTGTTTTCTCTGATAATGTTTTCAAGCAATGCCACTCTGA
TTATCACCTTTACTTTATTCAAGAAGACACTGGAACAAACGATTTAATTGTAACTGGAAA
CTCAGTTTATAGTGATGTTGAAGGAACAGCTTTCATTAGAACTCCATCAGATATAGACAG
AAGACGAGTGTCGGGTAACGTAGGTAATATACCTAGCTTGAACTTGGATTAAGAATAAAG
GAACAATAAAGGTGGTGGTTACGTTCTAGATAAAATATAGATTTTATTCAAAATACATAC
TTGAAAAACAGAGATAACAAGAGCATACGTGAGATAAAGAGAGATTGGGTTTAGTCCCCT
TCTCTCTTTTTTGTGCTCAAATTTAATTATTAGGTGGATAGATGGCAAGAAAGATATCAG
ATTATCATTTAAAAAAACGTGAAGAAACTCAAAAGAAATTTATTGATTTATTAGCTCAGA
ATAACTACATTCACATTTCTGGAGACATGGTAAATTCGAAAACAAAGGTGAAAGTCAGAT
GTCGACATAATCACACATGGCAAGTAAACTACGAACACTTTAAAAAAAGGTACTCGTTGT
CCAGAATGCAGGATAATTGAAGGCTCCCTTAAAAAAAGGCTTAACATAAGTACTGTGAAA
AGTAGATATGCCCTTAAAGGCTATGAGATTTTAAGCACCTATAAAAACTGTCATTCTAAA
CTAAAAGCTAAGTGCCCTGAAGGACATATATGGGAGCACCTTCCCAGCAACTTCTTTAAA
GGTGAAGAGTGTTTTCAATGTAAAGGTGCTAAAAAATACACTGTTGAATGTGCACAAGCA
GCTTTTTCTGATCGTGGGTTTATCCCTTTATTCGATACATACCATCACAATAAAGAAAAT
CTCCCTTTTCTATGCAAGGAACATATAGACTTAGGAGTTCAATACGCTCCACTTCATAAC
ATGGTAAGAGGTTTAGCAAACTGCAGAAAGTGTTATTTACTTCTTTTCACAGGCGAAAAT
AGCTCTAGATGGAAAGGCGGTATTTCTTCGTTAAATAAAACTTTAAGAGAAGCTGTTTAT
GAAGTTTGGACGAAGCCCTCATTAGAGAAATATTCATTTAAATGTGCAATAACAAACTCT
ACAAAAGACCTTCATGTGCACCACTATAAAAAGAATTTTAGCGAGATTGTTAAAGAAGCA
CTGAGCAATTTAAGTTTTGAACTCTAAAATTGGCGACTTTACTGTCAATGAGCTTGAGCA
AATTAAAAATGAATGTGTAAGACTTCATTTAAATTATGGACTCGGAATCCCTCTAACTAA
GAAAATCCACAATCTTTTCCATGAAATTTATGGAACATCCAACAATAATGAGATTCAATT
CAACGAGTTTCGAAATCGCTATGAAAATGGTGAATTCGAGGCTCTTTTTTAATTAGAAAT
TAAGGAGATGTTTTTATGTCAGTTTTCACTAATAGCTACATTCCAGTCAATAAGTATACT
AGACCAGGTTTGAAATTACAGGGTGTGAAAAAATGCGTCCTACACTATACAGCCAATCCG
GGTGCAGGTGCAGACAATCATCGAAGATACTTCAGTAATGCACAAGTTTATGCATCAGCT
CACATTTTCGTAGATAAGGCTGAAGCAATTTGTATCATTCCATTAAATGAAGTAGCTTAC
CATGCAAATGATATTCAGCAAAGAGATAGTGCCGGAAATCCTTATCGAGGAGTTGCTGCG
CTGAAACCTAACGCTAACTTTCTTTCTATTGGAGTTGAAATGTGCCTTGAAAAAGACGGT
TCATTCCATTCAGATACAGTTGAAAGAACTGAGGATGTGTTCGTTGAATTATGTAATAAG
TTTGGTTTAGATCCTATTGATGATATTGTTCGTCATTATGACATCACCCATAAGAATTGC
CCTGCACCATGGGTATCTAACAGCCAAAAGTTTGTAGACTTTAAAAATCGAGTAAAGGCA
AAAATGTCAGGCAAATCTGTTTCAAAAGCTTCTCCAACTAAACCAACAACCTCCTCCCCT
TCCTCTTCATCAGTAGCAAGTGGTTCTCTTAAAGCAAAAGTTGACGGTCTTCGTTTCTAC
TCAAAACCATCATGGGAAGATAAAGATGTTGTCGGCACAGTAAATAAAGGCATCGGATTC
CCTACAGTTGTAGAGAAAGTTAAAGTTGGATCTGCCTATCAATACAAAGTTAAGAACTCA
AAAGGCGCTACATATTACATCACTGCTTCTGACAAATATGTTGATGTTACAGGATCAGTT
AAAACCTCTTCCTCTGCCCCAAAAACAACATCAACTTCTTCAAGCTCCTCATCTATTAAA
TCAGTAGGAAAAATCAAAATTATTGGTGTTTCAAGCGCAGCAATTGTAATGGACAAACCT
GATCGAAATAGTTCAAAAAATATTGGCACAGTCAAGCTTGGAAACACTATTTCAATTTCT
GGTTCAGTTAAAGGTAAAAACAATTCAAAAGGTTACTGGGAAGTTATTTATAACGGTAAA
CGTGGGTACATCTCAGGACAATTCGGTTCAAAAATTTAATTATATTCAATAATCTCGGAG
GATATTTGTTGATCTAATGTATCAGTAACTATCCTCTTAATTTTGGGAGGTGATGTAATG
TTACCTTCCTATATTCATTAAAGGTTGGTGACAAATGGATAACTTTGAGCAAAGCACCAT
TTCAAGATTAAGTGCACTAGAAGAAAAAGCAAAACACACTAATAACAAGATTGATTCTCT
TGAAGAAAGAACAAATGTTATCGGTCGTATAGCTACGCTTGTTGAGCAACAAGTCGAAAT
TAACAAAGACTCTCAAGCACAATCAAGAGAACAGTTCAGTACTCTTAACGAAATGAGTAA
CAGTTTAAAAAATCTAAGCAAATCATATGAAAAACTGGACAATCGAGTTGAAATATTGGA
ACGTTCTGATTCAACTCGTAAAAATTGATCCCTCACAGTTTACTAAAGACCTTGTATTCA
AGGTGCTGCCAAGTGTAATTGCCACTATTATCGGTGCATGGTTGCTCATACATTTTGGCC
TTAAATAAAAATGAACAGGAGACGATTAAATGACTAAAATCAACTGGAAAGTAAGATTGA
AAAAGAAAACATTTCTTGTCGCAATTTTCTCTGCAACGCTGTTATTTGCACAAGCAATTG
CCTCTGCTTTTGGGTATGACTTAACTGTATTTGGTGACAATTTGACAGAGAAATTTAATG
CACTTCTAACATTTTTAACTGCAATGGGTATCATTGTTGACCCAACAACTCAAGGTATTT
CTGATAGTGAACAAGCAATGGATTATGATTCACCGAGATAAAACCCCTACCCTTCTCTTA
ATCGAGGAGGGTATTTTTTTCGTTATTTAAGATAACATTAATCTTCCTTATTCATTTAAA
TATGATACAATATTACATATTTAGATATTTAATATAGGAGGGCTTGTGTTGGAGCAGATG
ATCTCTTCTTCTAAAGTTGGAGTGAAAATAAATGAGTGGTATAAATACATAAGATTATTT
AGTGTCCCAGATTCGGAAATATTGAAAGCTGAGGTCGAGGAAGAAATAAGGCATATGAAA
GAAGATCACGATTTATTGCTGTACTATTCTCTCATGTGTTTTCGCCATCAGCTGATGCTG
GACTACCTTGAACCAAAAACATTGAACGAAGAACGACCTAAAATTTCAGACTTATTAGAA
AAGATCGAAAGTAGTCAAACTGATTTGAAAGGGATTCTTGAATATTATTTTAACTTTTTC
CGGGGAATGTATGAATTTGAACAATACGAATATCTTAATGCCATAAGCTTCTATAAGCAA
GCCGAGAGAAAATTATCACTTGTTGCAGATGAAATTGAAAGAGCTGAATTCCACTATAAA
GTTGCAGAAATTTATTATCATATGAAGCAAACACATATGTCGATGCACCACATTGTTCAA
GCAATTGATAGTTATAAAGCACATGAAAACTACACTGTAAGAGTTATTCAATGCTCATTT
GTTATCGGACTGAACTATTTGGATATGGACTACCCTGAAAAAGCGATCCCTCATTTTAAA
AAATGCTCTAGATAAAGCAAGAGAAATCGATATGTCACGATTAATCGGATCATCTCTTTA
CAATCTCGGCTTATGTTCCTTTGCTGAGGAAGCTTATGAAAAGGCATCTGAGTACTTCAA
GGAGGCATTAGAGTATATCAGGATAATGGGTATGAACATTCAAATCGCATATTAGATATC
TTACTTATGTTGACAAAAACCACTTTTAAAATGAGAAATCACTCCGAGGGAATTTCTTGG
TGTGCACACGGTCTGTCTTTGTCCAAAAATTTAAACGATGAGATTATGGCAAAAATGTTT
GAATTCATTCATGCCTTATATGTAGATAATGACAATGAAAAATTAAATTCAATTCTAAAT
TATTTAGAATTAAAGTCAATGCTTTCAGACGTGGAGGATTTAGCATCAGATGCAGCGAAG
TATTACAATGAAAAAGAAGACCATAAAGTGGCTGTTGCTTATTATGAAAAAGTGCTTTAT
GCCCGTAAACAAATTCAGAGAGGGGATTGTCTTTATGAAACTTAAGCATGCATCTGTCTT
TATTTTAGCCATTGTTTTAATTGGATTTGTAAGCATTTATTTAACTAACACTCAAAAAGA
TGTCCAAGAAGCACGCAGAGGACATACAGCCAGTATTGGTTTTACTGATGGTCATTCGTA
TGATATTGCAAGCAGAGGACATACTTCTTAATATGTTTTTCTTATCCCCCTCCAAATTGA
GGGGGGTATTTTTATGATTTATGTCCCCCAGTAAGTCCAGCTCTGTGAAGTGCAGTTCCT
GCAGGTGTATAAGAAACTGCTCTAAGAATCGCTTTCGATCCGTATTTACTTCTAATCCCA
TCCATTACAAACCCAAGTTTCCTTCTCTTTTCATTATCCACTTCAAATAAACTCAACTGT
TGATTAACATCATCCTCAATATTTGATAACGTAACTGAGATACTTCTCACTGTTTTACCC
GAGTAAAACTTATCAAATAGCATCAAGCAACATCTATATATGTCCATCGTGATATTTGTG
GGAAGATCAATTGTTTTGGATCGATGAAAACCACCACCAAGATCATCCTTACTGTATCCA
ATACCCAGGCTGATTGTTCGACCAGCTTTGTTGTGTGTACGTGCCCTTCTTGCGACTTCC
TCGCAAATTTTCCAAAAGAACAGCCTTAATCTCTTCTCTCCTTATATAATCCCTCAGTAA
AATCTGACTCTTACCAAAACTAATCTGCCCTTGCATCAAAGGAGCTCCTATTTCTGATAA
ATCGATTCCATGAGCATGATAATACAACTGGTTTCCCATTATTCCGAACTTCTTTTCAAG
CAGCTCTAAAGGAAATTTAGCTAACTGACCTACAGTTGATATTCCCATCCGATTCAGATT
TCTTTCCATCCTCCCTCCTATCCCCCACATTTTAGACAACGGGTGAACCTTCCAGAGTTT
ATTTGGCACATCTTCATATCTCCAACGTGCAATGCCACTTTTCGTTTTCTTACTATCCAG
GTCAAGCGCAAGCTTACTAAGCAACATATTGTCACCAATTCCAACTGTACACATCAGGCC
AAACTCTCTCCACATGCTGCTTTGGATTGCCTTGGCCATTTCTTCAGGATCTTCTTTTCC
TGCATCTAAAAAAGATTCATCAATTGAATACGTATGGACACATTTTTCGGGGACAAATCT
GTAAAACAGTTTTGTAATCTCAGTTGAAACTCTGATGAAAAGCTTCATTTGTGGATTTAC
AATGTGTATTCTTGGATCTTCAGGTATCTCGAACAGTCTCGATCCTGTTTTGATTCCAAA
ATCTTTTTTAAGTGCAGGAGACGCAGCTAACACTACACTTCCCTGTCTCTCCGTATTTCC
TACAACAGCAAGATAACATGTTAAAGGGTTAAGCCCCCTTGTTACAGCCGATACAGAAGC
ATAAAAGGATTTCATATCGACACAAAGTATATTCTTTCGTGGAAATTGTGAGTAATCAAT
CATTGTATGTAAACTCCTATGATGTTATTCATGTTGATATAAACTGTATTGTCATTCTGG
TCTTTTACATGAAGCCTGTGTTGTTCAAAATTAATGTAATGGACTCTGCCGGTGACATTT
TCAACGAATCCATTGTTAAAGAGTTTAAATCTCAACTCTTTATTAAATTCAAGTGCCTCA
GAGACGAGAAGATCCATCTCTTCAATTTGTTGGTCATCTAAGGATGGTTTTTCAATTTTT
GATACATCAATCAAATCTTGTTTAAGTTGTGTTAAATGTTCTGGAAGCATCAGTGATGTC
CATTTGATTGTTCCTCGATCCCTAAGCATATCGACTCACTCCTTTATTGATCTAATATTA
ACAGAACAAATGTTCTTTAATTCAATATAAATAAGAACGAAAGTTCGATGTAAATGTTGG
TAATAAAATATAAAGGTCAATAATGATATACGTAGTATTAATAAAGGAGAGATTCTTATC
GACGAGGGAGAGTGAGATGGTGAATGAAGAAGAGGTTAATTGGATTTTTGATTTTAGTTC
CTGTTTTGATTATATCGGGTATTACTTTAATCGAATCAAACAAAAAAGCACCTGAAGAAG
TTTTAGAAAGTGCTTGGGATGAATTTGGTTTATTTAGTTTTCAAATTGGAAATAACAGAT
CCGGCAATTACAATTGGCATGGATCAAACCAAAAGTGAAACAAAGCTCCGTGAATATTTA
GAACATAATCTGTCAAGAGAAGCAAAAGAAAAAATATAAGATCTATATATTTAAAGATGA
TATTGAAAAGTTGGAGAAAGAACATCGAGAGTATCTGAAAGCAAATAACTCTAATAAATA
AAAAACGCCCAGCACTTTTCCACTAAGCTGGGCTTTATCTCAAATTCAAATTGAAATTTT
TGTAAGCATTAACTGCTTCGTTTCGCAACAGCATATTATCTTTGTTAACCATGCCTAAGT
TGTAAGCTTTTTTGATAATATCTAATACCTGAGAATCTAACGCCGAAAGATTACCGCCTG
GATTAAATCTTGATTTCCAATAATCTAAAGAATTATTTAGGTCAAGTGAGCTTTTTTTTG
TTCTCGGGTTTAACTACTTCATTTTTCTCAAGTTTTTCACAGAATTCACTAAAACCAATG
GATCTACTGGGAGCTGAGTTATTTCCCCCGTATCCTTCTGTAGCCAAGCTGCAAAATGCT
AAGAATTTTGGGTCATAAATAAGATCGCTTGAGTTTACATTTACCACCGATAATCACAAT
CCTCTCAGAGCTTTTTATAATTGTAGCACCTTTTCCATTTTTACACATGTTAAATATCGA
CAATCACTCAAATGATTTAATAATTGAAAACAAAAAAGAACCTGCATTTTGCAAGTTCTT
TTAACGTTGTCAATATATTGTGAATTTATAACGACAAAGAACATTTATGTATAGTATAAT
ATTTCCTGTACATTAAGTTTGCTCACTCAAGGGAATCTTGCTCATCCCCTAAGAAAGGGG
GTGGGAAAATGACTGTTTACGAATCATTAATGATAATGATCAATTTTGGCGGATTGATAT
TAAATACCGTCTTGTTGATCTTCAATATAATGATGATTGTAACGTCAAGCCAAAAGAAAA
AAATAGACCTTCCCTTGAGTTTGGACACCTGAAGGGTTAGGCCTACGCAGATTTGACAAC
GAGCAAGCCCTTTGATGGGCAGCTTTTTTGTACAAACAATGACCAGTGGGTGTTAGCGCA
CCCCAGGTCTTTTTTTATTTTATGCATTTCCACAAATCAAAATGCAATAAATAATTATTT
GTATCATTACCCTAATTATAACCATATAGAAATGGTATTTGCAATACTTTTGTTTAGTTG
TCTAAACTAACTTTCAATGCATCAGCTAGCATGGCGTTAAAATCATTAAATTTGTTCATC
AGCGTTCCAGAGGGTTTATCAAGCTCTAAGTATTCATTCTCAATTACATCTAAACAATAC
CAAGATGTATCTGAGTCACCAAAAAAACAGATATTTTTTCTGCTCATATCATTTTCGTGC
CACTGTTCATTTGTTTCAATAAAACCATAAAACTTCTTCATCATTTTCTTCTTCCAATAA
ATCAACATCGATTCCATAAATCGCTAGACCATTGAAATCTAATCCGTTTACACTTTGAAG
GAATTCCTTATATCCTTTAGGAATCTCATTTATAGGAAACTTGCCTACAACCTCCGCTTC
AAATTTATTGATTTCTTTTTCTGTAGCAGGAGAGTTTGGTTCATCTCCATACTTTGCTTC
TCTTTTTCGAATTTCTTCTAATAAATTTACCGACATAAAACTGCCCCCTTTTATCTCGGC
TAAATTCTAATCTACCACTATTCTTCAATAAAAAAGCTCTCCTATCGAGAGCTTAAACAT
TATCTTTGCAATACTTTTGCTTAACTGTTTAGTAAGTCATCATCTAATTCCATGAAAAGA
ATACCGTCGTCTTCTTCATCCGAATCCTTTTCAACTGATATGCTTTGAATAAAGTCTTCA
AATGAATCAGCAATCAGAAAGGTGTCCTTTACCCCATTCGTCAACTCATGATCCCAAAAA
TAAACCTTTCCTGTTCCTTCCCCTTTTATACCAAGGCATATTTGGTTTCCACCATTCAGC
GTCAGCTATTGGTATTATCCAATCAGGCATTTGATCATCGTATGTGTCAGTAAGAGCTGC
AATATTAAAGTCGTCATCGTCCAAGCCAAAACCCATAGAATATACCTAATCTAAGTTTGT
TATCATCTGCCCATGGGTTTTTCTCAAGTACTGGAAAAACAACATTGTCTGCAAGTATAT
TGCTCCCCCCGTAATACAGTATAAATTGCTTAAATAATTCATCTATTTCGATCCCTAAGT
CTTTTTCAAATTTCTCAATTGCTTCGCTACTTTTTTTATGAGAGCCTTCTCCATAGTACT
TAAGCTCAAATTCCCTCATTTTATTATTGATATCTTGAAAGCTCATATTAAATAACCTCC
CTTAAGTCCGATGCAGACCCTATATGCGGTACATTCTTATGTAGTGCAGTTGGGATCAAC
TGAATAGTTTTGTTGTCTAGGTGGTGTGGAGTAAGCTTTGCAGTATATTTCAACCAATCT
TCAGCTTCGGCCTGTGTTTTAAAACCTTTCATTTTCTTGATACGTTTTATAAACTTTAGC
AAAGTCAGAGTTTTCACCAGTTAGTTCGCCCTTTTTAAACTTAATTGTTCCCTTAGACCA
AGGTGTAAAAATTGGCCTATTGTCTTTAAATACTATAGGTTCTCCTTTAGTTACTGCATT
TACTTCTGGTTTATCAGAGTACCATTTACCGTTACCTGGAGTACCTTCCCAGCGCCCTTT
AGTTCTCGGCAATCTGGTTCTTGGATTTGCAGATTGAATTAATGGAGCAGCCTATTTTTT
AAACTTTCTCCGTTTACTACATTGTATGGCACGCCCCCTGCCATAGCAAGGTCGTATTTA
GGGTTATAAGGCAGCAAATCTGGAATCTTAACGTCCTTGATTTTCTTACCTGCTTGACTT
GCTTTATTTATTACCTTGCCTGCTGCATCTGCTTTGTTAATGGCTCCTGCACCTTTGGTT
CCAAAAACAGCTACAGCCACTGAACCAACAGCATAGGTAACCCATCTTGATCTAGAATAG
GCATCCCCATTCACCATATCTTTTTGATATGACTCTTCTATTGCTGCTGAAATAGCGTCA
TATGTTTTCACTGGATGAATAATTGCATTTCCCCAGTGCTGAGAGTGTTTCTCCTGGATC
GGTGATGAAATCCCATATGCCAGTTACAGTGTCTTTTCCTACATCATATAAGCCTACTCC
TACACCTTTTACGATGTCCCAGGTAATCTCTCCTGCTTCTTCTAACTGCTTTGCTTGTTC
AATTTGCATTGCAAGCTGCATTTGAGCTGGCTCCAGATTCTCATAACCTACTTTCTTAGC
AATCTCTAAATACTCATCAGGTCAGAAACACCGTCATTAAGTTTTTTCTTTAATTCCTTG
ATTTCACGTTCCTTTGCTTCTTCTTTCTTCACGCTTAAGTAAGCTTCAGAATGCTTCTCA
ATATCGCCTTTTTTTCTTATGTATGTCACTTTCTCTATAGGCTTTGGCGTTATAGTGAAT
CGGAGTAGCGTTCTTCCCTTTGCCTGTTGATCCCTGCAGCTTTTTAAAAATCTTGCTGGA
TGAACTGTTCATTAGGCTCTGTTTCAGCGTACTCCGTTTTTAAATTCTCATCAAGCTTGT
TCAGCTTATCGATTGTTTTTTCACGTTTGTCATCTGCAGAAGAAAGTTTATCTTTGAAGT
CTTCTGTTGAGAATATTTCAAGTGGAAGGATGTCATTGATGTCGTTTAATATGTCTTTCA
TTGCTTTCTTTGTTCAGACATAATGGATTTTGATTTTTGTATAGGCGTTAGCCAACTCGT
GCTCTAAAAAGGATTCTTCTATGTAAGCATCAGACATCTTAGCATCTTCAAGTTTTGCAG
AGATGCTGCTTTAAGAAAGCAATCTTCATGTCAATTAAATCAATCCATTGGTCTGTTACG
CCGACATGATCATGATAAAATGCTTTAATGTTGTCTGCACCCTTACCGGAAAACTCACTG
TCATCTAAATCAGCAACGTCTTTAAATGCTTTCCTGAGCTTAATCATTTGTGACCTTAGT
TCCTTATACTCTTTAGTTCTTTTTATCCGCTTCAGAGAGTAATGAATCAGCTTCAAATAC
CTTCATATCATTCTCCTTCCATTCTTACTCTATGTAAATTTTACCACAATCAACTATTTC
AATAACAGAAAAAGACAGCCAAATATGACTGCCTTTAATGATTAACATGTGAAACCTAAA
AAATCTTTGGATGCATCTTTAATTTATGTTCTTATAGTAAGCTTTAGCATCTCTTTCAAC
TTCCCAGTACTTATTTCCGTTCGAACTTAAAAGTCGATTAAAAACGTTGATCCCTAGCAT
AAAACATTCCTCTTTTGACTATGAATTCAGTAAAATTTTAGCATGCGCCTGGAATGTTTT
AAAGAGAAATGCGATGATATTAAGGAAAAAATTAAATTCACAATAATTGGATACAGGATT
ATAATTATTGAGGGCTTACCGATATAAATAGAGAACAAACATTCTAAAAAGGGGAAATGA
AGTTGAAGAAAGTGATATTAGGTTTTGCAGCATTCACTTTGAGCTTATCATTGGCAGCCT
GCAGCTCAAATGATTCTGAAAAAGTAAGCACAGAAAAAGAAACACCACAAGCGTCTACAG
ATGTAGAAAAGAAAACAGAACAAAAGGAATCTACTAAAGAAAAAACTGCTGGCAAGTCTA
AGGAAAAAAGACAAAAAGGAATTGGTCGATGTTACTCTAGATAGAGCTGTTGATGGTGAC
ACAATTAAAGTTACTTACAACGGAAATGTAGATACAGTCCGCTACTTGCTCGTTGATACA
CCTGAAACTAAGAAACCAAATTCTTGTGTTCAACCATATGGTGAAAGATGCGTCTAAGCG
AAACAAGGAATTGGTCAACAGTGGTAAGCTGCAACTGGAGTTCGATAAAGGTGACCGCAG
AGATAAATACGGAAGACTATTAGCTTATGTTTATGTGGATGGCAAATCTGTTCAGGAAAC
ATTGCTAAAAGAAGGATTGGCCAGAGTAGCATATGTATATGAGCCTAACACAAAATACAT
AGACCAATTTAAGAAAGACGAGCAGGAAGCAAAATCAGAGAAGATTTCAATCTGGAGCAA
GAATGGATATGTGACCGACCGAGGATTTAATGGCTGTGTGAAAGAGGAAAGCCGCTGCCA
GTTAAAAAAGAAACAACATCTAAACCGGCTGCTAAACAGCCTACTACTCCAAAGGCATCA
AGTGAAACTTCGACTACAACTGAAAAAGAAGCATCTTCAGCGTCAACTGGAGAAAACATT
TAAAAATTGCACAGAGTTAAGAAAGAAATATCCGAATGGAGTGCCTAGCTCCCACCCTGC
TTACCAATCTAAAAATGGACAGGGATCATGACAACTATGCATGTGAACGCTAATTGAAAG
CCCTTTGTGGCTTTCTTTTTTATTTTTAGGGGCTCTTTACACAAAAAGAGGCTATCCACA
GATTAAAAAATTCTCGGGACAACCTCTTTTTAAAAATATCTAATCAATCATCTAATTTTT
ACTCAAAAAAAAGCTTTTGAATAATTAACGATACCTTGCACATCTTCAAGAGAATTATCT
GCTAATTCTAGAGCCATAAACACTTCATCAGGCACCTCAAATGGGGCTTTTATATTCCAT
AAGCTAGCTGGCTTAAAACCAAACCTTGGATAATAATCTTTATGTCCTAAAACAATTACT
GAACGATAACCAAGCTCTATTGCGTTTTTTAACGCAGTACGAATTAATTTACTCCCAATT
CCTTTTTTCTGATAATCAGGCGCAACAGAAAACTGGAGCAAGTGCTAAAGAATCGACAGT
TGTTATCGCCATCTATGATTTTTATTTTAGATAAAAGGACATGGCCTACGATATCTTTAT
CTTGATTTAATGCGACCAATGAAAGTTCAGGAATGAATGCATCTGATTTTCTAATCCTAT
TTACAAGTAAATGCTCTTTCTTGTCACTATATATTCTTCATTTAAAAAAGCTCTTTTAAC
AATTTCTTCAGTCGTATTATATTCATGTGTGAGTTCTTGTCTAATAAAGAATTCCATTCA
TAGTCTCCGGTTCTTAATTAATTACCATAAGATTTTTCTTCATCCTATAAATTAAAAAAA
CCAGAGAGCTATGTGAGGGAGCTCTCTGGAGTTATAGTGGCTGGTTAAACCCCTATGATA
CATATACAGGGTACCTTATATTTGGTATGCAATCAAGCCACTTTCAGATCTAAATAAAAT
GGGAATTTATTTAGATTTAAATGCTATATATAGACAAATTAAACAAAATTAAAGCTGTAT
ATAGATCAATCAAAGAACTCAAATTTTATATAAAGGGATAATTTTGTCTCTCTGAATTTC
GAGTAGATCTCTTTAAAATGTCTTCAGGGATTACACGAGTGAAATGTATTTTCTTAATAA
ACCTTTTGAGCAATTCATTTCCATATTCTTGATCCATATCCTCTCTTAAGCTAAGAATGA
GTTTCCTTTTTTCCTGGATAAGTTCAATTTCTTCTTCAACTGATAGTGCGTTTATGCTAT
TAACAACTTCTTCCCTCTTAGCTTTTAGCTCGTCCATCCTTTTGACAAGCTCTTGCTTCT
TCTCTCTTATTTCTTCGTGAGAGAATAGCCCTTCCATCGCTAATTCGATTAGATTTTTTT
GTTTCTGTTCAATCTCCATAATAGCTTTATCTATTTGATTTAACTTCAATTGATTCTTTT
CATTTAAATCTGACGCATTATTTTTCCTTAGCCGCTCTTCCATCTGAGAGAGGTCGTCAG
CGTATTTTATTAGTCCAGTTAAAACCCTTGCTATTACTGCATCTAACTTCTTCCCACAGT
TTGGACACTTTTCTCCGTTGGGTAACAAGTACTCACATTTCTTAAGTGTAACCAATAGAA
CTTTTAGTGTCTTTTCTAATGATCATCTTTCTACCGCAAACTCCACAAAAGATTAAGTCT
TTTAATAGTGTAACCCCTGATTTAGTTGCTGGCTTTTCTCTAATGCTAATCGATTTAAGC
GCTCTTGATTCTCGATCCTGATTTGCTTTATCCCAGACATCAGGTGGAATAATAGCAGGA
TGAGCATTTTCCACAGTAATGGTTTCTACGTTGTCATATTCAAATTTTCCGTTTCTCTTA
ATCTTTTTCCTGTTATTGAAGATTAGGGTTCCTTTATATGCAGGGTTTCTTATAATTCTC
TTGATAGACGGAAGATTAAATGCTTTACCAGTAGCTGATTTATAACCTTCATTGTTCAAA
ATGTCTCTAATTTTAAAACTCCCATATCCTTCTGAATGCAGTTGAAAGATGTATCGAATT
GTAGGTGCTGCTTCTTCATCAATTTCAAGTTTTTTTGTCTCGTTGTTTCTTTTGTACCCA
AAAGGAACATTCCCACTTACATGTAAACCCGCTTTAGACATTTGCATTTTATTAGCTTTA
CTTCGCTTACCAATTGTACTGTGTTCATGACTTGAAATCATGCTACCAACGTCAAATAAG
AGACGATCAGTCTCTGAGTTAGCTAAATCATAAGATTGATAAGGAGTTAGTATCGGTTTG
TCATAATCGATACAGTACTGTTTAACAGTCTGACTAATAAGACCATTCCTAGAAATCCTA
GTTAACTCAAAACACGCAATTGCATCATATTTTTCAATGTTGTCGAGCAGTCGTTTAAGA
GCAACCCTTTGAGTTATTTCTGATTTCCCCCCACTAATGACTTCTCCAAATTCTTCATAA
GTAAATCCATGCTCTTCAAAAACTCTATAAGGATTTGTCTATGGTTCTCCAGAGTTTCTA
CGTTTTCGCCTTTCTTCTCCTGACTAATCCTAAGGTATATAGCTACATGGTGTATGTTCT
CAAGATTCTTTATCATCGGCGTATTCCCTTTCTCAGTACATGGTGCTATATTTAACTAAC
TAGAGAATACCACTTTTTATCAGGAGTTTCCATACTTATTTTTAAAAAACACAGTAGGAA
CCGCATAGCCTGAGGTATGACCTCTCAGCCCTTCAATGATCTCCAAACCTTTGGAAACAG
GAGCTCTGAAATGCCCTATTCCTTCTGACAGATCACATTGGTAAATATAAAAGGACGGAC
TCTGATTTTTACCAAGTCATGCATGAGCTTTTTCATAATTGGAACCGAATCATTAATACC
TGCTAATACGACAGCCTGATTTCCGACCGGCACTCCCGCGTTCACCAGCTTTTCACATGC
CTCAACGGATTCTTCTGTCATTTCGATGCTTGTGTTAAAATGGGTGTTCAGCCAGACCGG
ATGATATTTTTTCAATATCTCGCACAGATGATCGGTAATGCGCTGCGGAAAGACGACGGG
AGCTCTTGTTCCGATTCTGATGACTTCCAGATGCGGAATGCTGCGCAGCTCTTTTAAAAT
ATATTCTAAAATTTGGTCGTTGATGAGCAGCCCATCACCGCCTGAAATTAAACAATCGCG
GATTTCGGGTGTTTTCCCGGATATAAGCAATTGCAGCATCAAGCTGTTTTTTGGGGACGC
CCATTCCGATTTGTCCGGAAAAGCGCCTTCTTGTGCAGTAGCGGCAGTACATGGAACATT
GATTCGTGACAAGAAACAGCACACGGTCGGGATAGCGGTGTGTCAGACCGGGTACCGGTG
AATCTTCATCCTCATGAAGCGGGTCTTCCAGATCGTATTTTGTTTTGTGCATTTCTTCAG
AAAGCGGCACAGACTGCATGCGTACCGGGCATCTCGGATTGTCGGGGTCCATTAAAGAAG
CATAGTAAGGTGTAATATTTAAGGGGATCGTTTTGGTAGAAATTCTGACGCCTTCCTCTT
CATCCTCGGTCAGATTAATGACTTTCTTTAAATCATCTAACGTTCTTACAGTGTGTGTCA
GCTGCCAAAGCCAATCGTTCCATTTCTCTTCCGGAACGTCCTTCCATAACTCGATCTCCT
TCCAATGCCGTTTCGGTTATACCATTTGTTTTTCAAACGAACTCCTCCTCCGCCATATTT
TGACTTACAGTTGCTTGCACCAAATATTCATGTTTTCAAGGCCTTCGGCTATAAAAGCAA
TTATTGATCAGCCTTCCGCCATACTGATAACCTGAATGGTACAACACAGCATTCATCCCA
AAAGACGAAGCACGGGCGAGAGAAAACACATGAACGATATCCTCTCCAGCCATTTCTTTT
TCTAACGCCTCGATTAAAAAGCTTGTTAACGAATGGCCGCGATATTCCGGCAGCACAGCG
CAATCGGTTATTTCTGCATGCCCAAGCTCTGGATTGATTTCTGCGCTTGCTGCGCTGATC
AGGCGGTCATGATCAAGCATGATATAATACACCGTATTTGCATTCATCGTCTTTTCAATA
TAAGCGGGGTCAAATACCGGGGTTGGGTACGTGCGGAATACTTTTTTAATACAGCATCGA
TAGCTGGTACATGTCGTTTGTTTCTGCTTTTCTCATCGTAAAAAACGGGTGTACTGTCGT
TGCGAAGACGGGGCGCTGTGCGATATATGGCTTCGATGATCTCCTGTTCCTCTGTATAAG
AATCTGTTTGTCTCCGGCTTTCTGAAAGGTAACGTACCATGACACAAGCCGAATGGCCGA
GATAATAGCCCTTTAGA
>uniq_5
ATTTACTTCTAATCCCATCCATTACAAACCCAAGTTTCCTTCTCTTTTCATTATCCACTT
CAAATAAACTCAACTGTTGATTAACATCATCCTCAATATTTGATAACGTAACTGAGATAC
TTCTCACTGTTTTACCCGAGTAAAACTTATCAAATAGCATCAAGCAACATCTATATATGT
CCATCGTGATATTTGTGGGAAGATCAATTGTTTTGGATCGATGAAAACCACCACCAAGAT
CATCCTTACTGTATCCAATACCCAGGCTGATTGTTCGACCAGCTTTGTTGTGTGTACGTG
CCCTTCTTGCGACTTCCTCGCAAATTTCCAAAAGAACAGCCTTAATCTCTTCTCTCCTTA
TATAATCCCTCAGTAAAATCTGACTCTTACCAAAACTAATCTGCCCTTGCATCAAAGGAG
CTCCTATTTCTGATAAATCGATTCCATGAGCATGATAATACAACTGGTTTCCCATTATTC
CGAACTTCTTTTCAAGCAGCTCTAAAGGAAATTTAGCTAACTGACCTACAGTTGATATTC
CCATCCGATTCAGATTTTTTCCATCCTCCCTCCTATCCCCCACATTTTAGACAACGGGTG
AACCTTCCAGAGTTTATTTGGCACATCTTCATATCTCCAACGTGCAATGCCACTTTTCGT
TTTCTTACTATCCAGGTCAAGCGCAAGCTTACTAAGCAACATATTGTCACCAATTCCAAC
TGTACACATCAGGCCAAACTCTCTCCACATGCTGCTTTGGATTGCTTGGCCATTTCTTCA
GGATCTTCTTTTCCTGCATCTAAAAAAGATTCATCAATTGAATACGTATGGACACATTTT
TCGGGGACAAATCTGTAAAAACAGTTTTGTAATCTCAGTTGAAACTCTGATGAAAAGCTT
CATTTGTGGATTTACAATGTGTATTCTTGGATCTTCAGGTATCTCGAACAGTCTCGATCC
TGTTTTGATTCCAAAATCTTTTTTAAGTGCAGGAGACGCAGCTAACACTACACTTCCCTG
TCTCTCCGTATTTCCTACAACAGCAAGATAACATGTTAAAGGGTTAAGCCCCCTTGTTAC
AGCCGATACAGAAGCATAAAAGGATTTCATATCGACAAAGTATATTCTTTCGTGGAAATT
GTGAGTAATCAATCATTGTATGTAACTCCTATGATGTTATTCATGTTGATATAAACTGTA
TTGTCATTCTGGTCTTTTACATGAAGCCTGTGTTGTTCAAAATTAATGTAATGGACTCTG
CCGGTGACATTTTCAACGAATCCATTGTTAAAGAGTTTAAATCTCAACTCTTTATTAAAT
TCAAGTGCCTCAGAGACGAGAAGATCCATCTCTTCAATTTGTTGGTCATCTAAGGATGGT
TTTTCAATTTTTGATACATCAATCAAATCTTGTTTAAGTTGTGTTAAATGTTCTGGAAGC
ATCAGTGATGTCCATTTGATTGTTCCTCGATCCCTAAGCATATCGACTCACTCCTTTATT
GATCTAATATTAACAGAACAAATGTTCTTTATTCAATATAAATAAGAACGAAAGTTCGAT
GTAAATGTTGGTAATAAAATATAAAGGTCAATAATGATATACGTAGTATTAATAAAGGAG
AGATTCTTATCGACGAGGGAGAGTGAGATGGTGAATGAAGAAGAGGTTAATTGGATTTTT
GATTTTAGTTCCTGTTTTGATTATATCGGGTATTACTTTAATCGAATCAAACAAAAAAGC
ACCTGAAGAAGTTTTAGAAAGTGCTTGGGATGAATTTGGTTTATTTAGTTTTTCAAATTG
GAATAACAGATCCGGCAATTACAATTGGCATGGATCAAACCAAAAGTGAAACAAAGCTCC
GTGATATTTAGAACATAATCTGTCAAGAGAAGCAAAAGAAAAATATAAGATCTATATATT
TAAAGATGATATTGAAAAGTTGGAGAAAGAACATCGAGAGTATCTGAAAGCAAATAACTC
TAATAAAATAAAAACGCCCAGCACTTTTCCACTAAGCTGGGCTTTATCTCAAATTCAAAT
TGAATTTTTGTAAGCATTAACTGCTTCGTTTCGCAACAGCATATTATCTTTGTTAACCAT
GCCTAAGTTGTAAGCTTTTTTGATAATATCTAATACCTGAGAATCTAACGCCGAAAGATT
ACCGCCTGGATTAAATCTTGATTTCCAATAATCTAAAGAATTATTTAGGTCAAGTGAGCT
TTTTTTTGTTCTCGGGTTTAACTACTTCATTTTTCTCAAGTTTTTCACAGAATTCACTAA
AACCAATGGATCTACTGGAGCTGAGTTATTTCCCCCGTATCCTTCTGTAGCCAAGCTGCA
AAATGCTAAGAATTTTGGGTCATTAAATAAGATCGCTTGAGTTTACATTTACCACCGATA
ATCACAATCCTCTCAGAGCTTTTTATAATTGTAGCACCTTTTCCATTTTTACACATGTTA
AATATCGACAATCACTCAAATGATTTAATAATTGAAAACAAAAAAGAACCTGCATTTTTG
CAAGTTCTTTTAACGTTGTCAATATATTGTGAATTTTATAACGACAAAGACATTTATGTA
TAGTATAATATTTTCCTGTACATTAAGTTTGCTCACTCAAGGGAATCTTGCTCATCCCCT
AAGAAAGGGGGTGGGGAAAATGACTGTTTACGAATCATTAATGATAATGATCAATTTTGG
CGGATTGATATTAAATACCGTCTTGTTGATCTTTCAATATAATGATGATTGTAACGTCAA
GCCAAAAGAAAAAATAGACCTTCCCTTGAGTTTGGACACCTGAAGGGTTTAGGCCTACGC
AGATTTGACAACGAGCAAGCCCTTTGATGGCAGCTTTTTGTACAAACAATGACCAGTGGG
TGTTAGCGCACCCAGGTCTTTTTTTATTTTATGCATTTCCACAAATCAAAATGCAATAAA
TAATTATTTTGTATCATTACCCTAATTATAACCATATAGAAATGGTATTTGCAATACTTT
TGTTTAGTTGTCTAAACTAACTTTCAATGCATCAGCTAGCATGGCGTTAAAATCATTAAA
TTTGTTCATCAGCGTTCCAGAGGGTTTATCAAGCTCTAAGTATTCATTCTCAATTACATC
TAAAACAATACCAAGATGTATCTGAGTCACCAAAAAACAGATATTTTTTCTGCTCATCAT
TTTCGTGCCACTGTTCATTTGTTTCAATAAAACCATAAACTTCTTCATCATTTTCTTCTT
CCAATAAATCAACATCGATTCCATAAATCGCTAGACCATTGAAATCTAATCCGTTTACAC
TTTGAAGGAATTCCTTATATCCTTTAGGAATCTCATTTATAGGAAACTTGCCTACAACCT
CCGCTTCAAATTTATTGATTTCTTTTTCTGTAGCAGGAGAGTTTGGTTCATCTCCATACT
TTGCTTCTCTTTTTCGAATTTCTTCTAATAAATTTACCGACATAAAACTGCCCCCTTTTA
TCTCGGCTAAATTCTAATCTACCACTATTCTTCAATAAAAAAGCTCTCCTATCGAGAGCT
TAAACATTATCTTTGCAATACTTTTGCTTAACTGTTTAGTAAGTCATCATCTAATTCCAT
GAAAAGAATACCGTCGTCTTCTTCATCCGAATCCTTTTCAACTGATATGCTTTGAATAAA
GTCTTCAAATGAATCAGCAATCAGAAAGGTGTCCTTTTACCCCATTCGTCAACTCATGAT
CCCAAAAATAAACCTTTCCTGTTCCTTCCCCTTTTATACCAAGGCATATTTGGTTTCCAC
CATCAGCGTCAGCTATTGGTATTATCCAATCAGGCATTTGATCATCGTATGTGTCAGTAA
GAGCTGCAATATTAAAGTCGTCATCGTCCAAGCCAAACCCATAGAATATACCTAATCTAA
GTTTGTTATCATCTGCCCATGGGTTTTTCTCAAGTACTGGAAAAACAACATTGTCTGCAA
GTATATTGCTCCCCCCGTAATACAGTATAAATTGCTTAAATAATTCATCTATTTCGATCC
CTAAGTCTTTTTTCAAATTTCTCAATTGCTTCGCTACTTTTTTTTATGAGAGCCTTCTCC
ATAGTACTTAAGCTCAAATTCCCTCATTTTATTATTGATATCTTGAAAGCTCATATTAAT
AACCTCCCCTTAAGTCCGATGCAGACCCTATATGCGGTACATTCTTATGTAGTGCAGTTG
GGATCAACTGAATAGTTTTGTTGTCTAGGTGGTGTGGAGTAAGCTTTGCAGTATATTTCA
ACCAATCTTCAGCTTCGGCCTGTGTTTTAAAACCTTTCATTTTCTTGATACGTTTATAAA
CTTTAGCAAAGTCAGAGTTTTCACCAGTTAGTTCGCCCTTTTTAAACTTAATTGTTCCCT
TAGACCAAGGTGTAAAAATTGGCCTATTGTCTTTAAATACTATAGGTTCTCCTTTAGTTA
CTGCATTTACTTCTGGTTTTATCAGAGTACCATTTACCGTTACCTGGAGTACCTTCCCAG
CGCCCTTTAGTTCTCGGCAATCTGGTTCTTGGATTTGCAGATTGAATTAATTGGAGCAGC
CTATTTTTTAAACTTTCTCCGTTTACTACATTGTATGGCACGCCCCCTGCCATAGCAAGG
TCGTATTTAGGGTTATAAGGCAGCAAATCTGGAATCTTAACGTCCTTGATTTTCTTACCT
GCTTGACTTGCTTTATTTATTACCTTGCCTGCTGCATCTGCTTTGTTAATGGCTCCTGCA
CCTTTGGTTCCAAAAACAGCTACAGCCACTGAACCAACAGCATAGGTAACCCATCTTGAT
CTAGAATAGGCATCCCCATTCACCATATCTTTTTGATATGACTCTTCTATTGCTGCTGAA
ATAGCGTCATATGTTTTCACTGGATGAATAATTGCATTCCCCAGTGCTGAGAGTGTTTCT
CCTGGATCGGTGATGAAATCCCATATGCCAGTTACAGTGTCTTTTCCTACATCATATAAG
CCTACTCCTACACCTTTTACGATGTCCCAGGTAATCTCTCCTGCTTCTTCTAACTGCTTT
GCTTGTTCAATTTGCATTGCAAGCTGCATTTGAGCTGGCTCCAGATTCTCATAACCTACT
TTCTTAGCAATCTCTAAATACTCATCAGGGTCAGAAACACCGTCATTAAGTTTTTTTCTT
TAATTCCTTGATTTCACGTTCCTTTGCTTCTTCTTTCTTCACGCTTAAGTAAGCTTCAGA
ATGCTTCTCAATATCGCCTTTTTTCTTATGTATGTCACTTTCTCTATAGGCTTTGGCGTT
ATAGTGAATCGGAGTAAGCGTTCTTCCCCTTTGCCTGTTGATCCCTGCAGCTTTTTTAAA
ATCTTGCTGGATGAACTGTTCATTAGGCTCTGTTTCAGCGTACTCCGTTTTTAAATTCTC
ATCAAGCTTGTTCAGCTTATCGATTGTTTTTTTCACGTTTGTCATCTGCAGAAGAAAGTT
TATCTTTGAAGTCTTCTGTTGAGAATATTTCAAGTGGAAGGATGTCATTGATGTCGTTTA
ATATGTCTTTCATTGCTTTCTTTTGTTCAGACATAATGGATTTTGATTTTGTATAGGCGT
TAGCCAACTCGTGCTCTAAAAAGGATTCTTCTATGTAAGCATCAGACATCTTAGCATCTT
CAAGTTTTGCAGAGATGCTGCTTAAGAAAGCAATCTTCATGTCAATTAAATCAATCCATT
GGTCTGTTACGCCGACATGATCATGATAAAATGCTTTAATGTTGTCTGCACCCTTACCGG
AAAACTCACTGTCATCTAAATCAGCAACGTCTTTAAATGCTTTCCTGAGCTTAATCATTT
GTGACCTTAGTTCCTTATACTCTTTAGTTCTTTTATCCGCTTCAGAGAGTAATGAATCAG
CTTCAAATACCTTCATATCATTCTCCTTCCATTCTTACTCTATGTAAATTTTACCACAAT
CAACTATTTCAATAACAGAAAAAGACAGCCAAATATGACTGCCTTTAATGATTAACATGT
GAAACCTAAAAAATCTTTGGATGCATCTTTAATTTATGTTCTTATAGTAAGCTTTAGCAT
CTCTTTCAACTTCCCAGTACTTATTTCCGTTCGAACTTAAAAGTCGATTAAAAACGTTGA
TCCCTAGCATAAAACATTCCTCTTTTGACTATGAATTCAGTAAAATTTTAGCATGCGCCT
GGATGTTTTAAAGAGAAATGCGATGATATTAAGGAAAAATTAAATTCACAATAATTGGAT
ACAGGATTATAATTATTGAGGGCTTACCGATATAAATAGAGAACAAACATTCTAAAAAGG
GGAAATGAAGTTGAAGAAAGTGATATTAGGTTTTGCAGCATTCACTTTGAGCTTATCATT
GGCAGCCTGCAGCTCAAATGATTCTGAAAAAGTAAGCACAGAAAAAGAAACACCACAAGC
GTCTACAGATGTAGAAAAGAAAACAGAACAAAAGGAATCTACTAAAGAAAAAACTGCTGG
CAAGTCTAAGGAAAAAGACAAAAAGGAATTGGTCGATGTTACTCTAGATAGAGCTGTTGA
TGGTGACACAATTAAAGTTACCTACAACGGAAATGTAGATACAGTCCGCTACTTGCTCGT
TGATACACCTGAAACTAAGAAACCAAATTCTTGTGTTCAACCATATGGTGAAGATGCGTC
TAAGCGAAACAAGGAATTGGTCAACAGTGGTAAGCTGCAACTGGAGTTCGATAAAGGTGA
CCGCAGAGATAAATACGGAAGACTATTAGCTTATGTTTATGTGGATGGCAAATCTGTTCA
GGAAACATTGCTAAAAGAAGGATTGGCCAGAGTAGCATATGTATATGAGCCTAACACAAA
ATACATAGACCAATTTAAGAAAGACGAGCAGGAAGCAAAATCAGAGAAGATTTCAATCTG
GAGCAAGAATGGATATGTGACCGACCGAGGATTTAATGGCTGTGTGAAAGAGAAAGCCGC
TGCAGTTAAAAAAGAAACAACATCTAAACCGGCTGCTAAACAGCCTACTACTCCAAAGGC
ATCAAGTGAAACTTCGACTACAAACTGAAAAAGAAGCATCTTCAGCGTCAACTGGAGAAA
CATTTAAAAATTGCACAGAGTTAAGAAAGAAATATCCGAATGGAGTGCCTAGCTCCCACC
CTGCTTACCAATCTAAAATGGACAGGGATCATGACAACTATGCATGTGAACGCTAATTGA
AAGCCCTTTGTGGCTTTCTTTTTTATTTTTAGGGCTCTTTACACAAAAAGAGGCTATCCA
CAGATTAAAAAATTCTCGGGACAACCTCTTTTTAAAATATCTAATCAATCATCTAATTTT
TACTCAAAAAAAGCTTTTGAATAATTAACGATACCTTGCACATCTTCAAGAGAATTATCT
GCTAATTCTAGAGCCATAAACACTTCATCAGGCACCTCAAATGGGGCTTTTATATTCCAT
AAGCTAGCTGGCTTAAAACCAAACCTTGGATAATAATCTTTATGTCCTAAAACAATTACT
GAACGATAACCAAGCTCTATTGCGTTTTTTAACGCAGTACGAATTAATTTACTCCCAATT
CCTTTTTTCTGATAATCAGGCGCAACAGAAACTGGAGCAAGTGCTAAAGAATCGACAGTG
TTATCGCCATCTATGATTTTTATTTTAGATAAAAGGACATGGCCTACGATATCTTTATCT
TGATTTAATGCGACCAATGAAAGTTCAGGAATGAATGCATCTGATTTTCTAATCCTATTT
ACAAGTAAATGCTCTTTCTTGTCACTATATTCTTCATTTAAAAAAGCTCTTTTAACAATT
TCTTCAGTCGTATTATATTCATGTGTGAGTTCTTGTCTAATAAAGAATTCCATTCATAGT
CTCCGGTTCTTAATTAATTACCATAAGATTTTTCTTCATCCTATAAATTAAAAAAACCAG
AGAGCTATGTGAGGGAGCTCTCTGGAGTTATAGTGGCTGTTAAACCCCTATGATACATAT
ACAGGGTACCTTATATTTGGTATGCAATCAAGCCACTTTCAGATCTAAATAAAATGGGAA
TTTTATTTAGATTTAAATGCTATATATAGACAAATTAAACAAAATTAAAGCTGTATATAG
ATCAATCAAAGAACTCAAATTTTATATTAAAGGGATAATTTTGTCTCTCTGAATTTCGAG
TAGATCTCTTTAAAATGTCTTCAGGGATTACACGAGTGAAATGTATTTTCTTAATAAACC
TTTTGAGCAATTCATTTCCATATTCTTGATCCATATCCTCTCTTAAGCTAAGAATGAGTT
TCCTTTTTTCCTGGATAAGTTCAATTTCTTCTTCAACTGATAGTGCGTTTATGCTATTAA
CAACTTCTTCCCTCTTAGCTTTTAGCTCGTCCATCCTTTTGACAAGCTCTTGCTTCTTCT
CTCTTATTTCTTCGTGAGAGAATAGCCCTTCCATCGCTAATTCGATTAGATTTTTTTGTT
TCTGTTCAATCTCCATAATAGCTTTATCTATTTGATTTAACTTCAATTGATTCTTTTCAT
TTAAATCTGACGCATTATTTTTCCTTAGCCGCTCTTCCATCTGAGAGAGGTCGTCAGCGT
ATTTTATTAGTCCAGTTAAAACCCTTGCTATTACTGCATCTAACTTCTTCCCACAGTTTG
GACACTTTTCTCCGTTGGGTAACAAGTACTCACATTTCTTAAGAGTGTAACCAATAGAAC
TTTTAGTGTCTTTTCTAATGATCATCTTTCTACCGCAAACTCCACAAAAGATTAAGTCTT
TTAATAGTGTAACCCCTGATTTAGTTGCTGGCTTTTCTCTAATGCTAATCGATTTAAGCG
CTCTTGATTCTCGATCCTGATTTGCTTTATCCCAGACATCAGGTGGAATAATAGCAGGAT
GAGCATTTTCCACAGTAATGGTTTCTACGTTGTCATATTCAAATTTTCCGTTTCTCTTAA
TCTTTTTCCTGTTATTGAAGATTAGGGTTCCTTTATATGCAGGGTTTCTTATAATTCTCT
TGATAGACGGAAGATTAAATGCTTTACCAGTAGCTGATTTATAACCTTCATTGTTCAAAA
TGTCTCTAATTTTAAAACTCCCATATCCTTCTGAATGCAGTTGAAAGATGTATCGAATTG
TAGGTGCTGCTTCTTCATCAATTTCAAGTTTTTTTGTCTCGTTGTTTCTTTTGTACCCAA
AAGGAACATTCCCACTTACATGTAAACCCGCTTTAGACATTTGCATTTTATTAGCTTTAC
TTCGCTTACCAATTGTACTGTGTTCATGACTTGAAATCATGCTACCAACGTCAAATAAGA
GACGATCAGTCTCTGAGTTAGCTAAATCATAAGATTGATAAGGAGTTAGTATCGGTTTGT
CATAATCGATACAGTACTGTTTAACAGTCTGACTAATAAGACCATTCCTAGAAATCCTAG
TTAACTCAAAACACGCAATTGCATCATATTTTTCAATGTTGTCGAGCAGTCGTTTAAGAG
CAACCCTTTGAGTTATTTCTGATTTCCCCCCACTAATGACTTCTCCAAATTCTTCATAAG
TAAATCCATGCTCTTCACAAAACTCTATAAGGATTTGTCTATGGTTCTCCAGAGTTTCTA
CGTTTTCGCCTTTCTTCTCCTGACTAATCCTAAGGTATATAGCTACATGGTGTATGTTCT
CAAGATTCTTTATCATCGGCGTATTCCCTTTCTCAGTACATGGTGCTATATTTAACTAAC
TAGAGAATACCACTTTTTATCAGGAGTTTCCATACTTATTTTTAAAAACACAGTAGGTAT
GTCATTTTTTATTGACTGTATGGTGCAGAAACTGAAAAACCTCTGTTTACACTGGTTACA
CCTTTCAACAATACTCGTTATTCTATATTCTATTCTTTAAAAATTAGATTATTTGTGGCT
TTACCCCTTTTTTAATGATTAAAAAGGAATAAGTAAATATCCTATCTAATTAGAGTAAAA
ACATTGGCAAAGTGACTATTTTTTATTGGAATGATTTAGGTTAAACGTTTAACATAAAAG
AAGAATCATAAACATAAAGAAACGAGGAGAAAAATGAGCAGAGTAATAAATATCACGCCT
TTTGAAGACATAACGAATATAAATCTCAATGAATGTATTTCTGAGAGCCCTTTGAAAGGA
TTTGAACTACCAAGAGGAATGTTTAAAAAGAAGGATGATATTTTTGGGCTAGATAACTGG
GACACAGATCATTGGGAGCTAATCTTGAATAACAGAATAATTTCTATAAATCGAAACTTT
GGTTATGCAATGTTTTACTATTACAAAGGCATTCCAGATGATGAATGGTTTATATCACCT
GGAAAAGAAGGTCAGTCAGTTGAATTTTTTCCTCACTTTGATGATCAACACACAAGTAAT
CACTTTAACTTTAAATACTTTGTAGATATTTTCTTTTTGAAAGCATACACAGCTTATGAA
ACAATTGGACATTTATTATACAAATTGTATGACTTGGAAATCAATGAGGACGATCCTAGA
GACCAAGTAAGTTTCAAAAGCGCAATTTTTAAATTAAAGCCCGAAAATCATCGACTCTAT
AAAGACCTTTGCAAATTAAAACGCTCTGATGATTTTAGAAAAGGGGTAGCTATGAGAAAT
GATATTGCACATAATCACCCACCTTACGATATAGATTCTGGGGTAACAAAATCGAAAGGA
GGCATAATTACTATGGGAGTTGGCAATTATACAACTTCAACAGAAATTAAAGAAACAATG
ATTGGCTTCCTTAGAAGTATTAAGACCACTTTTGAAGTGCTTGAAAAACATCTTCCTTTA
AGTTGATTTTCCAAAATAGAAAGGGAGTTCCACTACCTATTTTGGATTTCATAATTAATA
TCATCATACTCTCTTTTAATAAGAAACAAGGCCACTCTTAATGAGTAGCCTTTTTCTTTT
CATGATAAAGTTTTCTTTGGTAATCCATAAAGGCTCTTGTCATTAATTCCAAATTAGGCT
CATTACAGTATGTGACGGTGCAATTTTGCAGGTTGTACTTTTCAATTAATTCTTTCTCAG
TCACATAATCACCTTCTTTTTATAAGGTGTATGAGCATTACAATTTGTCCTATTCGAAAA
TTTATTAATTAGTTCCCCACAAAGTTTGTTTAAATAATATGTATAATTCACTTTCTTTTT
CATCCATCGCACTTCTGTACCGATCTCTTCACAAATCGCAATCGGGATACTGGACTTGTT
AACTTTATTCTTATATGTATGCTCTAATTGTTTTTCAGCTATGTTTTTGTATTTCAAGAA
TTCATCAATATGTACGAAATAAACCTTGTTCTCAGGCTCTCTAAATTGAAAAAGAAAACC
AGGAATTATGTTTGGGTATTGTGTTGCTTCCTTTAAATATTTAATCTGCTGCGGCTTTAT
GATTTTCTCGCTGAAGGAAATGGACTTGTTCTTTGTCGATTTAAGCTCAAAAGGAAACAA
GTACCCCTTAAAGAACAGAAAGCAATCATATTTGTTTTTTGATACTGCTGCCCCTCTTTT
CAAGAACATTGGATTAACATCTTTAATCCTGTAGAAGAACAGCTTCTGATCTGCTGCTGA
TTTTTCAATGTTCGCTTCAAAAACTTTCCCTTGATTGTTTGCTCCCAATCAATCACTCTC
CTAATCTATATTGAAGGTAAATTATGTATGTGCTAAAATCGTTGCTGAAAGAGGTGTACA
TAGTGAAAAAACAATGGAGACCAGTTGATTCAAGACTCAATGAGCTTATGCATGAATATA
GCGTTTCAATTGAAGACCTTGTTGAACGTACTGGATTACCTAAACAGCGTATTAATGATT
ATGTAAGTGGTTTTAAATCAAATATGAATATTGGAACAGCAATGACATTTGCGGATGCCA
TAGGTTGCTCTATCGAAGAGCTTTATGTTTGGAATTTTAAAGAGCGCAGACAATTATTCA
AATAAATTACATGGTGGTTCCCTTTTTGATCCACCTAATTTCCTGCATTAATTCTTCATT
ATTGTCAGCTAAGTTAATTAAGTTACGATGCGCTCTTTGCAGATCTTTTTCATCAATGGC
CTCCTTTACGGTTTTCATTTGTCTATCCATTTTGTTATACAGTGTATGAATTGAATGATA
AGTCTCGTTAATTTTTCTCACTTCTTTCTCATATATACATTCACAAGATTTCTGACCTCA
CTCCTTATTTGATTGGATTATAATTAAATGTGTTATGTACATGAATGGATGTTTCATGGC
TTTTTGCAAAAAAATATTCTTTAATTGGATTAACTTTATCTGCTGGTGATTCTTGATTTT
CTTTAATATAGATACCGACTAAAGAATCTATAGTATCAGCACAATAATTAGATGCACCAC
TTTGTAAATTGATTAATTTCAGCATTTTATTTTCATCTTTATAAATCAGATAAGGTGTTT
GAGTCCCATTCTTTCTAACAACAAAAAAGATATCATTTGGTTGCACCGAGTATGTCTTTT
TGTAGCGACTTTCATCAATATTTTTTAAGTTCATTTGACTCTCCTTTTTAAATTAAAGAT
TTATTATGGTATCAATATTATGCATTATGTATATCGTTTCTTGATTAGTATTTGTCTTAA
TGGGCAACAAGTATATCAGGCTCATTCACTCTAAATGGGAATTCTAAGTGATCATCAAAG
TAATGTACTGTGGTATGCGGACTATGGAAATTTCTATTATAGTCACTAGTTCTCATTTTT
ATTGTGCTACGGCTATACATCTCTTCCCACTTTAAATAAGCAACTTTATTATTTACAGTG
TCAACTAATGCTAGAACATCAAAACTATTTTCTGAATACACATTGTTAGATCTTCGAATA
TCAAATACCAACTTATCATTCAAAATCTTATTAGAAGCTTTTACTTGAATTTTAAAGGAT
GTATCATTTTTTATAGCTACAATATCAATTAAGCTTCCATTGTTCATTGGCGCAAAAAGC
TCAAACCCCTTTTTAGTTAAGTCATATAAAACTAGAAACTCTCCACAATCACCAGTTTTT
CTTTTTTCATCTTTTAACATCCCCACATATTACCTCCACTAATTTTATTTTTATTCTAAA
TAAAAGACCGATTTTATCCTGTTCCTATTTACATTAATCTAGATAAACAACTTCTTTTAC
AATTGGAAATGGACTACTGATTCTCTCACTTAAATGCAAAACTATTTCAGTTACGTCTTT
TGATGTTGCCACGTGGACTGCCTTTGTAATTTTAAAATTGAATTCATTTTCAATTAAGAG
ACGTTTACCTTCGGAAAATATATCTATTGAACTAACCGCAAAATCACACTTTCCATTTAT
TCGATACGGATTAAAGCATTTCACAAAATAACATTTATTTAATTCCTTACTGTCTGATAA
AACAATGTCAAATTCCACATCCCAAACAAACGTGTTAATCTTAGAATGATAAACTAAATC
ATGGGTAGCTCCTGTATCTTTAAAAATTTCAATCATTGAAATAATCCTCCCCAAATCACT
CCTGCTGCAATAGCAGCTATAAAGACAGAAACAAATTTCATTAAAATGAAAAACTTAATA
TGCTTTGTTTCGTTCTCAGTTAAGTCAAAATCTGATAAAGCGAATAAACCAAACACAATT
AACAATATCCAGGCTGTAACAATCAGGTATCTTTCCTCCAATCATGTTTTATTGTGGCAG
ATATTAATATATTCCTTCAGGCTATTAACTGTTGAAATAATACACCCTCGAACCTCTTCA
GGATCTTCAAAATCCATTTCATTTTGCAGAACAAATTCATCAAACTCAATCATGGCAAGA
AAGCGATCGTCATTGGGTAGCTTATTAAAATCAATATTCTTTAATCTTGGAATACCTTTT
TCCTTTATCCATTCAAGGAAGGGATAATCAACATCATTCTTTGCTACTGCGATTTTTAAA
AACTCATGAATATCAGAAGAGTTTTCAATATTGAAATAAATCATGAGACTTTCCTTCATA
AGATCAAATAATCACAATAAAGTTTTATCAATGTTATTGTCTGATTTAATTTCAAAGTCT
ATATTAAACCAGGACATTACGTTCTCCATTCAATCCCTCCTTGTACATCTAAACTATTAC
TCACTTGACTAACCCCCTTAAGCGTTCGACTTCTGCAACTAACCATTCTGCATAACTGAT
ATGAATTTTTATCACCTTGGTTGATCTAAGTCGCCGAGACATTACTTCAACAAATTTTTT
AACTTCTTCAAATTCAATCTCTTTCATTGAGTTTATCCCACTAAATGAAATCAACGTCTT
AATCAATCAAGTATCTTATTTTTTGGCTTTATATCGATTTCATCACAAGAAGGACATGAA
AAATCTGAATTGTCACCTATCCAACTAAAATTGCATTCATTACAAGTCCAATCAATTTGT
TCTCTACTGTCCATTATAGCTACACCTCTTTCTTAATAAATTCAACATTTTATCTACTTC
CAATTGTAGTTCTCCTTTTCTTTCTCTGAATCACCTATATGCGAAAGAATCCAATTATGA
TAACCCTCTTCTCCACAATTAGGGCAATCCATTTCAGATATAACCTTTAATGTGTTTATC
ATAGGATTTTTAGCAAACAAGTGATGATTGCATTTTCTACAAAAAAACACAACTTCATTT
TCCATGTCTCCCCTTCCCTTCTGTATAAAATTAGAATTTTAATTAAATCTAAATCTCGAA
TGTTTTAAGCTCAAACGTTTTATATGAATCTACTTCTTCACCAGGTATCACATTGACACT
CGGATAATTATCATAGTCATACGGGTATCCGATACAATTCATGTGAAAGCTCGTTCCATC
TTTGTCAAACTCAGCTTGTAAATGATCATGTCCACAAACCCAGTGTTTTGCGTTAATGAA
CGGGACATCAACCATGTAGCATGTATTAGGCTCAAATGGAGAATAAGGATTGTGAACAGG
TGGAACATGTGAGACAAATACATCAACTTGTGTATTTTCAAGCGTTTCATACCAATCCAT
TGATTCTTTCCACATCGCTCTTACACCATCTACTTTGTTATAACCATTAAGCCAAATGTA
ATTAGAATCGTTAGATACTCCTTTAAAGAAGTCCCATCCTTCGATTCCTTTTGGAAGGTA
CCACATTACATCTCCTGCAAAGACTTTTCCTTTGTATGTTTCAGTTGTCTTAATTAATGG
TGTTACATTTTTCATGTCAGCAGCTTTTTGAATTAGATCATTCAACCTGCCTAACGAGTC
TGAGTATTTCCTTTTTTGGCTCTTGCTAAGTAAATAAAGATCATGATTACCATATGTAAA
GTAAACCTTCTCGTATTGCTTTGCTGCCTCATCTAAAACCCATAAAGTTTGTTGATTCCA
TTCAGTAAAATCGCCGGCAATGACCAATACCTCCCCATTACCGTTTGAGATTAACCTATT
TACAATTTCTCTTGTTCGCTTCTCCCACTTAATCTGATTTACATTCCAAGGAATCCAATG
ATTTATATGGAGATCTGAAACATAATCAATTTTCATTTTGTCTCCACCTTTCTTAATGAA
AAATTTATTTCTTTGGCGTGTATAAATTAAAATAATCTCTCCATAATATGATTCAAACAA
GCTTGTTTTCATTACACTTTAGGAGATGAATAAGATGGCTCAACAAAGTAGATCAAGATC
AAACAACAATAATGATTTACTAATTCCTCAAGCAGCTTCAGCTATTGAACAAATGAAACT
TGAAATAGCTTCTGAGTTTGGTGTTCAATTAGGCGCTGAGACTACATCTCGTGCAAACGG
TTCAGTTGGTGGAGAAATCACTAAACGTTTAGTTCGCTTAGCTCAACAAAACATGGGCGG
TCAATTTCATTAATTTATGAGGGGGATAATTCCCCTCTCTTTTTTAAGTCTTCTCTAAAT
CCATACAGAACTAATGGTATTGTTTCCACCTCTTTTTATGTCACTAACTACTATTATTAA
GCTCCTCGACTTGCACTGTGTAATGTCTGTACCATTTTATTGCCTCCTTTGATTAGCCAC
TCTATAAATTGCGTTCTCTTCATTTAGAATATATCCAGCGCTCCGTCACAATAAGAACAT
TTGCCACTACCCTCTTCACATGTACACATATATTTGTCACCTCCAATTTCGCTACCGTCA
ACTGACAACTCCTCAGATATCATTTAATTGTTGTTTCAGCTCAAAGAATTCATCATGAAG
AAATTTAAATTTATCCTTATTTACGTATGCTTTGTCATCATTAAGATCAAAGAGATCTAA
GTACTTTCTTTTATTTCTTTTAATAATTCGTAAAGCAATAGTGGCACTTACCCACTCTTC
ACCTTCCAATTGGGTTAAGACTTCACTTAGCTCGAATAACAATTCAAGCTTAGCTTTGTT
TTGCTGTGTTTCGAGTTTTAACAGATCCCTTTGTTTTTCAAGTAAAGTTGTTTCAATTTG
GTATTTCTTTTTCTCTAAGGCTGTTATCTGTTCGTTGGTGTTATGTATTTTGTCTCCTAC
TTCCAATGAATCACCTCCTTAAAGTTTGAATAAAATATTAGTTTTAAAAAATGTATATTT
TTTGTTTTTGTATATTAGATAAAAAAACTGTCATTTCATCATCTTCTATTATTATATTAT
ACATATTATTTGTATTTGTCTATAGTTATTTTATTTTCATTCTTAAATCCATTTACTTAG
CCCTGACAAATGCTAAAAGGGCTTGAGCCGTATAATGAGTGCAGCTAAACACAATTTCAC
ATTATATGAAAAATAATACTCAAAGCAAAGATAAGGTTCCCAAAGACATAAGCCAAATAA
ATATACCTACTATGGCTCACTGTTTCGCCCTCCAACACGTCTAAAACCTTAAACATGCTT
AGGACTGTGTATATAACTGAAAATGCTGTCCAACAGAGTATAAGGATATTTTCATGCATA
ATTAAACCGTTATATGCCAAGGGGATGATTAAAGAACTCCCCTTAAGCAAAGTAAACAGG
TAAATTAAATTCTTATTTCGTTTCGCATCTTCTGGAGTTGAATTATCAAGCACACTCTTT
ACTTTTATATACGTATTGCTTTCCCCTCGCATAATCAACCTGACCTCATTAATGTTTAAT
ACAATTAGATAAGCTGATAGAAATAAAGTTACATATGTTATAGTAAACATCTCCTAATTT
TATATTTGTGTTGGGTTGGCTTTTACTCACCCTCAAACTCTATACCGTTAATATTTGCTT
TTATTCAAATAGCTCCCCCTTTAAAATCATTCACTTGATCAGCAATGTTTTCTTTAATTG
TATGTGGCAACTGATCAATCCCTTTTATAATCCGTTTCTGACCAGTTTTCCTAATTTTTG
TAGTCATCTCTTTAAAACACTCTAAAGCAGTATCTGAGATTTCATCATATAGCCCCTGAA
TTTTCACTAATACACTTAAATATTCTTCGTCACCTTCTTCAAATAGCGACAACCCTTCTT
CAAGTTTGTTGATCTTTTCAACACTCTTTATTATTTTATTTTTATCCTTAAACAATTAAT
CCCCCACCCAGTTTTGGTCATGCATCTTCATGAAGTTAGCTGCTGCCTTCTTGTATCTCA
GGTCTTTCTCGTACTCAGCAACTTGTCTCATATGTTCAATAAATTCATCTTCAAGTCCTT
GTAACTGAAGAAACCCAAAGCAAAGACCGTTCCTATAAAGCATGTCGTCATATTTCGCTT
GTAAATCTCTTTCTTTGCTGTTAATAATCTCTTCCTCCTTAAATATTAGATAAAAGTATT
CTTTTATTCGGAAATATTTCCAACAAAAATCTTTTATGGTAAATTAAAAACAATGTATTT
AAAGGAGTGTTAATTTGCGAAAAATATTAAAAATCGTTAGCTTACTGATTCTATTGTTAT
TATTGGTTTATTCTTTCTTCAGTCCTAATTCACAATTATTTGTGTTCGTTCAGCTAATCA
TAATTGCATTTTTGATTGGTTTTGGAATTAACTGTTTTGTTAAAAAAGAACGATACCAAG
GTACTCTATACTTCGTAATTGCAATATGCAACATTACCATTAATCTTGATAAAATAAACG
AGTTAATTCAGAGCATTTAACTTATACATATATAGGAGGTGGGAAATTACCCACCTTCTT
TATTGGATAGGAACTAATACTTCACATAAGTGATTATCAATCATTTGTGAAGTATATCTC
TCTATAATTGGTTCTCCTCTCATAGTTAGACTATTTTTTTCTATTTCAGAGAAAATATTG
CCCCAAAATTCACTTACTGCCTCTTTTGTATGGTCAAGCAAGAAAACAGCGTATTTCCCT
CCAGGTAACTTACCAACTTGAGCTGGTTGCAGCACATTAAAATCTTCATTTAATACAACA
CCAACATCATAACGGCATTCCTCTTTAGGAGTAATACTTGGATCATCTTGTGGAATTCCT
AAAATTACAGAGTTATGAAATACACCATTCAACTGTGCCCACTTTTTAAAAGATTCCATT
AGTTCTTTGTTTTGCTTACCACCATACTCTCCAACGTTTCGGAAATAAGCAATCCTTAAT
TCAGGTAATTCTTCAATAGTTATTTTCATATTTTAATCCCCTTTCCTAGAAAAAGGTAAT
ATGATTAAAAATGTTTTTCAAGATGACTTTTAAAATAATCTATATTTCAAATACAAAATC
CAATTACTTCGTTCCAGTTGATCCGTGCCCACCTCGGTCACCGTTGCCTAGACGGTCTAC
CTCGATCAAGTCAACTGCCGGCATCTTCTTCATAATTCTGAACTGGCAGATTCGATCCCC
TTTCTTAATCTTTGTGTCACGTAACGCATAAGCAGGAAAGAACCAAAAATCGTTGTCACC
CTTATAAGACTCATCGATAACACCCATTGAGTTTGTTTGAATCACACCAAAGTTCTTATA
CGTACTCGAACGAGGAACGACATGTGCTTCGTAACCTTCAGGCAATTCCATGGCCACTCC
CAATGGAACAAGTTTAAATTCATCTTTTTTGATCGCTACATCTTCAGCTGCACGAAGATC
AATCCAATCACCTTGCTCCATTTTGTTAATTCTTGTTTGTGTTTCATCTAAGTATTTGAT
TTTAATTTGCATTATGTATTAGCTCCTTTTAATTCAAGTTTGTTTAAAATTACCCTTTTA
TCGTAATTCCTTTAGTAACTCATCAAGTTCATTAGGCTTAAAACCAACACTTCGGTTTAC
TTCTTCTCCCTGATCACTCAGCAGAATGGTTACCGGTACTCCCATGACACCAAATCTTGC
TGCTACTTCTGGTTCCTGTGTAACGTCAACAGTCTCAAATTGAATATTTACTTGTTCTAA
GTAATTGGACACCATTTTACATGGATTGCAATTAGGCTGCTCTAATTTAATTAATCTCAT
TGAATACATCCTTTCTCGGTAAAAATGAAATCTGAATCCTTTAAAGGCTCCACTGTTGCT
TTTTTGTATCCATTCCCTTTAGTTGAAAAGAAGTCATGGGATTTAGTCTTAGTGTTCAAA
CCATTGATAACAATTGGATTAACATCCTCTTCTTCAAACCAATGATCAAAGCCCAGATTG
TTTAAAGCTTTATTTGCGTTGTATCTGATGAATTTCTTTACATCTGGAGCTAATCCAACC
TGATCATAGACATCTTCTGTATACTCCAATTCATTTTCGTAAAGTTCCTGCAGTAAGTTT
AAAGCCCATGCGTACAGTTCTTTTTGCTTCTGTGGCGTTTGCTTCTTATAAATCTCTTGA
GCTAACAATCCTACATATACGCCATGTATCGCTTCGTCTCTAATACCCTTAGTTCAACCG
AGTTCGCTACTTTCGGTTCGTTGCTCTGTCGCAACCGCCTTACGTTACCGTAAGGAGCAG
ACTATATCATCATCCCTGTAGGATGCCTCCCGTTTCGATTTAAGGGGTTCTCACCCACGC
CAATAGCTTGCGCCCTACTCGTTTTGCGGAATTTCGCCGCCTATGCGATAGTCGTTGAAC
GTTCTATGCGATCCCATAAAGTCTTCCATCTTCTTTTATGTCGAATTAGACTAACGTAAC
GAGGATGAAGGCTGTATTTTTCACCAGCTTCAACATTGTTCATTCCAGCAATCAAATCAT
AGATTAAATTTGTTGCCTCCATATTAGTGAGCTTTGACATTGAATTACTTTCTCCAGGTT
GTCCTGACATTAATCCAATTTTCATTGCATGTAGAGTATTTTCTTTAGGTGTAACTATTT
CTAAGTTCCGAACGTGGTTGTTTAGTTTATTTCCATCTATGTGGTTTACAAACATTCCTT
TTGGTATATCATAAATAAAATATTTTGCGACTAACCTATGTACTAAATAGTTCTGTGTTC
CTTTTTTCGGATGCGTGTATCCTATCATTTCATAGCCATGTGGAGTAATAAATGTCTTTC
TTGGTTTCTTTAATTTTTTTGATATGATAACTCCCGTTTCCGTTATCCACCAAGGTGCTT
CTTCGACTTCTTTCCTTATCATTTTCACCTCCTTTGGGTTCGCATAGCTTCGCTGCTGAT
TGTCCTAATAAGGATTTTCCAGCAATTAGAGAGGTTCACATTTGCCGTTGCCGACAAAAG
GGACTATTAAATAATCAGGTTAATGATCTCTCCACTTTGCATTAACTTTCCTTGTCCATA
AAAATAAAGTGGGTAATAAAACCCTGAGTAGAAAAGAAAACTCTCCAGGAACACAGATGC
AACCATTCCTTTAAATAAAGAAATTTCATCGTTTTTCTTGATTGTTTTATAGACTGAAAC
AATTGTTCTAGCTTTCTTTTGAAGAAACCTATTGTTTTTTCACCCATTCAAAGACTTCAT
TGATCTGCTCGGTTGGAGCCAATGTTAGAAAGATGTTGCTGTAAGACTTTGCATGAACAG
CATTTTCCATCATGGCCATGAAATTTAAAACTGCCTTTCTTTGATGTCCATCTACGTGTT
CAGCCACGATCGGCATCCCCGTATTCCCCTGCTCTGTATCAAGAAGCGTAAGTCCGGCCA
GTACCTTCATATAAGTGTCCTGCTCATTTTTTCCGAGGTACTTCCATGTGAGGAGATCGC
CGTTTAAAGCAATCTCTTCCGGAAGCCAGAACTGTTTCACGTTTTGGTTATAGAACATTT
GGGTAAAATCGTCTTCATGCTTTGACCAGTTTGCTGCGTCATAAATTTTTGTCAATTAAT
CATGTCCTTTCAATTGAAATATTTTTTTCCGAAAAAAATGCAGTGAATTTAAAAGCTGAA
TTGACAGACTCCTATATTACTGTCAAACATTCGAAAGGAATGAAAGACAGTGAATTTTTT
AGATAACCTTATATCTTTGTTAGAGAGTACAGTCATTTCAACTGGATGGTTGTGTGATAG
GCTTTTATCATGTTTAATCGAATATATTTTGAAGCTTATATTTGGTTTACTTTGTAATGC
TCTTATGAGAAAATTTAACAAAATTAAGTGCAAACGACGTCCGGGAGATCCTGTTAATTT
TGAACCAAAACGTAAACGTACCTATTAAACTACACAGGACAAGCATCCCTCTTGGGTCGT
ATCTTTAGTTCTGGCATAATATAAAGTTTTAATTCCACGATGATGTGCGTAGAGGTCTAT
TCTATTTAGGTCTCTCGTCGTCATCGTATCCTTTAAGAACAACGTAAATGAAATCCCTTG
GTCGACGTGCTGCTGAATTGTTGCAATAAGATCAACTACCTTAAACATATCCATGTCGTA
TGCTTCCTTATAGAAGAACCAATTCTGAGCCGATAAACCTGGCATCGGATAATATGTCTT
ACTGTTTCCGTATGTACGTTCCTCAATTCTCTCCATAATTGGCATTACACCTGCTGTAGA
TGATTGAACATATGAGATGCTTCCCGTAGGCGCAATAGCTTGTCTATAGGAATGATAAAG
ACCATATTTCATTACATCTTCTTTAAGCTTCATCCAATCTTGAATATTAGGAATATGTTG
ATCTCCAAATAGCTTTTTAACCTTTTCATACTGAGGGCTATAATCATTTGTTACGTACTT
TTCGAAATACTCGCCTGATTTATAAGTCGAACCATCAAACTTGTAGTATGTCTCCCCTGT
TTCTCGTGCAATTTCCATAGAACGCTGCAGTGAGTAGAAGTTAACCATCATAAAGTATGT
ATTTGCAAAATCCTTAGCTTCTTCACTTTCATAAGCAATATTATTTTGAGCTAGAAATCC
ATGGAGGTTCATCTGCCCTAGACCAATTGATCTCATTAATGTATTTGCTCTCGCAACTGC
TGGAGCATTTACAATGTTTGTTTTCCTTGTGACAGTTGTCAGTGAGTCAATTGCTATTCT
GACTGTTGAAGCAATTGATTGATTACTCATTACATTTACAATGTTCATTGAGCCAAGATT
ACATGAGATATCTAAGCCAATTTCATCCTCTTTATCGTAATCCGTATAAACTGATACTTG
TGACGATTGAAGTACCTCTGAACAGTTACCAGTAACAATTCCATTGAAAATCAGAGAGTG
ATAGTCTTCTTGTGTTGTATCATAAACATCCTCAACACCATCTTCTTCAATACTAATAAT
TTCAGCTGTAAAATCATGCTTTGGCTTTCTTGACTTAGGTTGCAATGTCTCAGTTAACAA
ATTGAATTTATAAACATCGTAATCTTTCAATTCAACAATACTCATAAACAACTCTCTTGA
GTTTCTATCTTGAATACTGATTTTGTGTGTTGGTTTAACATTGTAAAGCTTAGAACCGCC
TTTTCCATCAGGAAGGAGTTCTTGTGAGCGCTTGTTGTTAGAATAAATCGTTGTATAAAC
ACCCATGTTCAGTAACAGCTTCTGAACGTCCTGAAGGCTCTCATAGTGGATGGATGTTAA
CTCAATAGTTAATGCTTTGGCTTTATGATTTGCATTTACACACCCATCAGTCTGGAATAA
ACCCGATAAATAAGCTGCTTGCGTTTCCTTGTTAGCTTGAAAAATGAATTCTGGGACTCT
TGTTTTTCTTTCTTTGTTCATACCGAACTTCTTCAAGATGTCAAATAAGACAGTACTATT
CATGTAAAGCAAATCTTGTTTTTCTGGGTTGGCCATATTAAATGTTGGGAGAAGTGATGT
ATTGTGCTTATAAGCACGATCAACCTTGTGTTTATGAATAATACGGTGAACTGCATCAGT
AACTTTCTGCTCAAGAACTTTTTTATTATCGTATAAATAAATCTTGGCAGTTTTTTTCAG
TAATTGTTCCATCACCAGCTATAATGCCCATAATGTATGCAAGATCGGGTTCATGAATTT
TCCCGTATGCTCCTTCAGCTGATTGGACTAATAATTTATCGCCCGTTTTCAGTTGATTCA
ATTGGAGCTTTTGAATTTCGCCATCTCTTTTCACATAGAATTTGTGCCACTCAGTTGCCC
TAATTTCATATCCTTGCTTCGTTTTGACTTTAAATATTTCCGCATCTTTTTTAGTCAGTT
GCATTGGAATTGCATCTACAATTGTTGTACCTTTGCTATCAACTGCAAAATCTTTTGTTC
TATTATCAATGACAACTTTAAGATTATTCTGCTTTTTGTAAAGATCGGCTGCTTTTTCAT
ATCCATTCTCAGTTAAAAGAAGTGTTTCTCCAGTAACACACAAATTTGAAAACTTCACTT
TTGAAATATGTTCATTTGGATGCACTTTATTTACATTGTCAGCGAACATAATATACGGAT
AGCCTGATTCGCTTCTTAGAATGGCCAATTGCTCTAACAGCTTTCGAGTATTCCCTTTAG
CTTTTCTAACCCTAGGGTTTTCAACAAGCTCATCATACATTTCATTAATATCCATCTCAT
CAAGATACTGTCCATATTCCTTGTATACTGAATGCGGATAGAACATGTAATAATCCTTGT
CTTCCCTTGCAAGTTCAATAAATTTATCTGGAACAACTACACCAATAGATAATGTTTTAA
CTCGGACATCTTCATCAGCACTTATTTTTTTGGTATCTAGGAAATCTGTAATGTCTGGAT
GGAATACACTTAGATAAACTGCTCCTGATCCTTGTCTTTGTCCCATCTGATCTGCATATC
TAAAAGCATTATCCAATAGCTTCATAACACCTACGACACCTTTAGTCGCATTCTCTACGT
CTTTAATCGCTTCACCTTTGGCTCTTAGTTTGTTTAGATTTAATGCTACTCCTCCACCTA
GCTTAGAAAGCTGCATGGAGATATCAATAGCACGTGAAATATCATTCAAACTGTCGCCTA
CTTCAAGTAAGAAGCAGCTCACCATTTCACCTCTTCGCTTACGTCCAGCATTAAGGAAAG
TAGGTGTTGCCGGCTGATACTCTTGTTTCATCATAGTATGTACTTCCTCAACAGCTTTCT
CATAATCACCATCAGCGCAATATAAAGCCACAATTGAGACACGATCCTCGTACCTCTCCA
GGATCTTTGTTTTATCGTTTGTCTTCAATGCGTAGTCATTGTAGAACTTAAACGCGCTCA
TAAAAGATGGGAATCTAAATTTGTAACTGTAAGCAATCTTATAAATTGATTTAATCTGTT
CAAATGTGTATTGATCTAAAAATTCCTCTTCGTAATAATCATTTTTAATCAGATAATCCA
GCTTCTCTTTCAGATCATGGAAAAAGACTGTGTTTTGATTAATGTAGTCAAACAAAGTAA
CTATGTACGGCCTCCTTATCCTTTTGGAATTGATACTTCCATCTTTCTGAATCATGATCT
CATTATTGAGCTTGATCCACTTTGGTATTGTGTTTGTCAATAAGTTGTACCTCCTGAATG
ATCTTCTGTAAGTCATGTTTCGTTCCACTAAGTTCAAATTTTAATAACAATGGTGTGTGG
AACTTAGCTGAAAGCTTGTCTCCAGCTAAACCATAGTTATCACCCCAAACCTTGTTACCA
CTAACAGCAACTCCCCTTATTTTATTTTTATTCTTATTGATAAAACTCAAAGTCCTTTCA
GGTACTTCCCCAAAGCCTATCGTATATGTAATATGTATGAACTCTTGAGTGATGATCGTA
TCATCAGTTATTTCAATTGCCTCAATGTCTAACTCTTGTTGCAACGCTTTTACAAACCTT
CTTACATTGCCAGTTTTACTCTCATATGTAATGATCACTAATCGTTATAGGCTCCTGTAA
TTAATCTTGTAGTTGCACATTCAGCTTCATTTTCAACATGATTAAATACTTCTGATATCT
CACGATTAATGTCGCCCATTTCCATGTAGCCCTGTGCCATACTTTCATATAAGGAACTCT
TCTTAACTGGAACGTAATCATCTAGATTCTTTTCTAATTCAACAAATTGATTTCCCTGTT
GGTCAGTTGCAATAATCTCTCCTTTTAATACAGGAAAAGATTGCCCATCAGCTAAATGAA
TATGAGTGTTCTCATCGGCTATTGTAAAGCTAATAATGTTCTTCTTTTTTACATATTGTT
GGGTTGGATCAATACGTCTAGCTGCCCCCATTTTAACATCTCCTTATTAATCTTATTTAA
CTTAGCTTTGCTTCCTTTTAGCTGTATAGCTTTTTATATTATATGCTTGCGCAGCTTCTA
TCTCTGAAGCAAACTCACCAATTTTGATATTTTTCTTACCATCCCATATTTGTGCTATCC
ATAATTCTTTAAAGCGACCCCTATACTGTGATGTCTTTTTTTCTTGTTCTACGGTGTTTC
ATCCACTCATTTTTTGTCCATATACGGACAATCATTAAGGTTTGAAAACTCTCCAAATCT
TTTAAACAGCATAGTAGTTATATGCGTTCACTGCTGCAATTTCATTATCAAAGTCTCCCA
CATTGTCATTTTGAATTCGGACTGTCCAACAGTTTTTGTTTTTATGATATGAAACTCCTT
TAAAATTTAGAGGTCTTATTCTTACCTAAAAAACCATAATGAATATTTCTATTTCTCATG
TTCTCTTTATGAGAGCAAACTCTTAAAGTTCTCCTTCTATTATCTAATGGATTACGGTTT
ATATGATCTACGTGTACTGACCTTCCTTTTGGAGGTTGCAACAAGATACGGTGCAACTCA
CCCGTAGGGAGTCCCATGTTTCTAATCTTTAGCTTACATTGAACATATCCTAGCTTATTG
ACATATAAGTCATAGCAAAGGCTAATGAACGGGTAATCTAATTCGCTTACAAGCACTTCT
TCATTATTAATGGTCAATATCCGTTTACTTATTGTCATCATCCCTCTTAATTTATTTTTA
TTCTTTAAAGTAAACTTCCATCCATAATCAAAAACTCTTTCTTCATTACTTTGAAGTTCT
TCGAGAACATCTGATATTGGGGACAGTTCTTGATCCTCGGTTACTGTTCGACTGTGTTTA
ACAGCTGCGTACAACATACCAACTTCTTTGATCTCATCTCTTAATTTCCCGTCATCGTCC
GCAACTTCTTCTGTATATAGCTTTATTGCCTTTTCTTTTGTATTTGCTTTTATTAATGCG
TAATATGGGTCACGCACCTCAAAGAATTTCATCTTATTACAATCATCTCCTAATTGATTT
TTTGTAAACCTATTTACCTCTTTTCCCATCAACAACAACTGTTCAAAGAACATGTCTTTA
GGCCTTGCCCACAGAATGCCATTCATGTCTTCATAATGTAACAAGCTTCTCTTCTGTCTC
AGTATGAATTACCTCTCCAATAACCTTGTATAGACCGCCTTTATAATGTTTAAAGAAACA
GTTAACAACCTCATATGTATCCATTACTTCAACACCTTTTTAATATGAGATAAGCTCGTT
TCACTCAAAAAATTTTGGAGCTTGGTGGTTTGCTTATTTCTTTACCTTTTTTGTGTTTAT
ACTCTTTTATACGACCTATTGCCTGATTTAACAAAACATCATAAACTCTCACATCTAAAC
CTCTCTTTAAAATCTTCCTTTTAACTAAACACCTCTGTTAAAACAAGTACATCCTGGTTT
GTCACTCTGAATTTCCGTTCTACTCCATCAAAAATTAAATCTATATTTTTCTCGTGGAGT
GAACACAGTTTTTTATAAATCTCTTTATCGCTTGTAGCAGGATCAATTTGATAAAACCTC
TGTTCAATGTTATCGTCATTCAAAGTTCACTTTGACGAGGCCTTCTACATCCTCTGCTTT
TATTAATATAGAAAACATGTTCCCTCCATTTTCTTTTAAAATAAAACTTTTATTTAGATC
TCTAAATCTCGTCGGCTCTAATGAATCTCCAGAGACGTTTCCACCAGGAAGTTTTGCACT
TATCATTTTCTTCTTTAATAAATTGATTCTCTTGTCTGACATGTTGCTGCCATTTCTCTT
CAAGTTGGGTTTGCTTTTGAATTGCTCTTTCAAAGCTTTCGTTGTCTT
>uniq_11
ACTGTTGAAGGGATATTAGATAAGCTTTTATGTTTATTTGGAGAACACACTTAGGCCAGA
AGAGAGTCAGATTTGGAAACGGTGTGATATAGATATAATGGCTGCTTTTGATAAGCTAAG
AAATATTAAAGAAACAATATAAAGAATAAAAATAAAATTACTATTGACTGAGTGGACAAT
AAAGAGTATGCTAGATTCATAAGAAGAGAGGTGAGGATATGGGGGTGCGCAAAATGTAAA
GAGCATATTGACGGGATTGTCTATTACATAAGAATTACTGACGACAAAGATTATAAAGAA
TTTCCGGTACATAAAGAATGCGGTGAAGAATTACAAAAATTGTTTGGAACATTGTAAGGC
CATGAAATTAGAAAAGACATTAAAATTTTTGAAGTTACAATTAGAATAAAAATAAAATTA
CTATAAAATATTCCTTTTATCGAGAATGGAGAGATGTTGTATGAGTAAGTACGCAGTAGA
GATTTGGGCTGGAAAGAGTATGTGGGAAAAATGCTAGACAGTGATGGAAAAGTTGCTGAA
TTTTCATTTAGAGATGTAGCTGGCGTAGCTGCTTTAAATTTAAAAAAAGACAGTTCACTA
AGAACTTTGTGTGAAGTGGTGGAATTGAAATAGTGAAAGGAAATAGAAATTAATTTCCCG
GGCAAGCGCAGTATGCGACAAATCAAAACAAATAATGAGGAGTGACATGGTGCAATTAGC
AATTAATATTCTTGACATCATCGGTCTTTTGTTGATTGAACTTGTATCAATAGATACATA
TGGATCGAAAAGGAGAATAAAACCTCGGGTCGCTTTAGGGTTATTAGTTCTAGCTGGAAT
GTTATTCTTAACCGGTTTGGTTTTATTAATTATCAGTAATGTCTAATTAAAATTCAATTT
TTATCGTGAAAGGAGCAACTGAAATGCAAGATAAATTAACGTCAGCAGTTCACTTTATTG
AAGTCAATCGGGATGAAATGGGTGACAAGAAATCACTAAATATGCTTCTAAAAGCATTAA
AGAAGATCATCAATGAGGGAAGATAATGAAGTTTCATATTCTTGAAGATAAACAAATGAG
GGATATTGGTTTTACGGATCACGTGAAATCAAAGTGGTACTTCATAAAGTCAATTCAACC
TAACATCACATTTAATTTAACAATACATAAAAAGAGTCTCAAGGGTGAAATTGACGTATT
AGATGAAAGATACTTACAGCCATATGATTATCAATACTATATGAAAGCTTGCACAAGAGA
GGAACTTGAATTCCCATACGTTACTAATGATAAAGTGCAAGAAATTATGGCTAATTTTAT
TGAACAAGGTATCATAACAGAATATGAAATGGGAAGCTACATTTAAGGAGGTGAATAAGT
GGGGAGACATCAAGCTAAGTTTGAAGGCAAGATAATCAATAAATCATATGGATTGGACGC
ACTCGGTCGTTTTTCTGAAAAGGAAAAAATAGAGTTTAACTGTTTCTTCGAAGGGATTAT
TGATTTAGACCCAATTGAAGTTGGAGGGAAAGTTTATATCCCTGGTTTTAATGAATATGT
TGTTGTAATCGACCGGCAGCGGAACACAAATAATGAATGGACGTATCAGACTGATAAGAT
CATTAAAAAAAATGAAGACAACGAAAGCTTTGAAAGAGCAATTCAAAAGCAAACCCAACT
TGAAGAAGAATGGCAGCAACATGTCAGACAAGAGAATCAATTTATTAAAGAAGAAAATGA
TAAGTGCAAAACTTCCTGGTGGAAACGTCTCTGGAGATTCATTAGAGCCGACGAGATTTA
GAGATCTAAATAAAAGTTTTATTTTAAAAGAAAATGGAGGGAACATGTTTTCTATATTAA
TAAAAGCAGAGGATGTAGAAGGCCTCGTCAAAGTGAACTTTGAATGACGATAACATTGAA
CAGAGGTTTTATCAAATTGATCCTGCTACAAGCGATAAAGAGATTTATAAAAAACTGTGT
TCACTCCACGAGAAAAATATAGATTTAATTTTTGATGGAGTAGAACGGAAATTCAGAGTG
ACAAACCAGGATGTACTTGTTTTAACAGAGGTGTTTAGTTAAAAGGAAGATTTTAAAGAG
AGGTTTAGATGTGAGAGTTTATGATGTTTTGTTAAATCAGGCAATAGGTCGTATAAAAGA
GTATAAACAAAAAAGGTAAAGAAAATAAGCAAACCACCAAGCTCCAAAATTTTTTGAGTG
AAACGAGCTTATCTCATATTAAAAAGGTGTTGAAGTAATGGATACATATGAGGTTGTTAA
CTGTTTCTTTAAACATTATAAAGGCGGTCTATACAAGGTTATTGGAGAGGTAATTCATAC
TGAGACAGAAGAGAAGCTTGTTACATATGAAGACATGAATGGCATTCTGTGGGCAAGGCC
TAAAGACATGTTCTTTGGAACAGTTGTTGTTGATGGAAAAGAGGTAAATAGGTTTACAAA
AATCAATTAGGAGATGATGTAATAAGATGAAATTCTTTGAGGTGCGTGACCCATATTACG
CATTAATAAAAGCAAATACAAAAGAAAAGGCAATAAAGCTATATACAGAAGAAGTTGCGG
ACGATGACGGGAAATTAAGAGATGAGATCAAAGAAGTTGGTATGTTGTACGCAGCTGTTA
AACACAGTCGAACAGTAACCGAGGATCAAGAACTGTCCCCAATATCAGATGTTCTCGAAG
AACTTCAAAGTAATGAAGAAAGAGTTTTGATTATGGATGGAAGTTTACTTTAAAGAATAA
AAATAAATTAAGAGGATGATGACAATAAGTAAACGGATATTGACCATTAATAATGAAGAA
GTGCTTGTAAGCGAATTAGATTACCCGTTCATTAGCCTTTGCTATGACTTATATGTCAAT
AAGCTAGGATATGTTCAATGTAAGCTAAAGATTAGAAACATGGGACTCCCTACGGGTGAG
TTGCACCGTATCTTGTTGCAACCTCCAAAAGGAAGGTCAGTACACGTAGATCATATAAAC
CGTAATCCATTAGATAATAGAAGGGAGAACTTAAGAGTTTGCTCTCATAAAGAGAACATG
AGAAATAGAAATATTCATTATGGTTTTTTAGGTAAGAATAAGACCTCTAAATTTAAAGGA
GTTTCATATCATAAAAACAAAAACTGTTGGACAGTCCGAATTCAAAATGACAATGTGGGA
GACTTTGATAATGAAATTGCAGCAGTGAACGCATATAACTACTATGCTGTTAAAAGATTT
GGAGAGTTTTCAAACCTTAATGATTGTCCGTATATGGACAAAAATGAGTGGATGAAACAC
CGTAGAACAAGAAAAAAGACATCACAGTATAGGGGTCGCTTTAAAGAATTATGGATAGCA
CAAATATGGGATGGTAAGAAAAATATCAAAATTGGTGAGTTTGCTTCAGAGATAGAAGCT
GCGCAAGCATATAATATAAAAGCTATACAGCTAAAAGGAAGCAAAGCTAAGTTAAATAAG
ATTAATAAGGAGATGTAAAATGGGGGCAGCTAGACGTATTGATCCAACCCAACAATATGT
AAAAAAGAAGAACATTATTAGCTTTACAATAGCCGATGAGAACACTCATATTCATTTAGC
TGATGGGCAATCTTTTCCTGTATTAAAAGGAGAGATTATTGCAACTGACCAACAGGGAAA
TCAATTTGTTGAATTAGAAAAGAATCTAGATGATTACGTTCCAGTTAAGAAGAGTTCCTT
ATATGAAAGTATGGCACAGGGCTACATGGAAATGGGCGACATTAATCGTGAGATATCAGA
AGTATTTAATCATGTTGAAAATGAAGCTGAATGTGCAACTACAAGATTAATTACAGGAGC
CTATAACGATTAGTGATCATTACATATGAGAGTAAAACTGGCAATGTAAGAAGGTTTGTA
AAAGCGTTGCAACAAGAGTTAGACATTGAGGCAATTGAAATAACTGATGATACGATCATC
ACTCAAGAGTTCATACATATTACATATACGATAGGCTTTGGGGAAGTACCTGAAAGGACT
TTGAGTTTTATCAATAAGAATAAAAATAAAATAAGGGAGTTGCTGTTAGTGGTAACAAGG
TTTGGGGTGATAACTATGGTTTAGCTGGAGACAAGCTTTCAGCTAAGTTCCACACACCAT
TGTTATTAAAATTTGAACTTAGTGGAACGAAACATGACTTACAGAAGATCATTCAGGAGG
TACATACTTATTGACAAACACAATACCAAAGTGGATCAAGCTCAATAATGAGATCATGAT
TCAGAAAGATGGGAAGTATCAATTCCAAAAAGGATAAGGAGGCCGTACATAGTTACTTTG
TTGACTACATTAATCAAAACACAGTCTTTTTCCATGATCTGAAAGAGAAAGCTGGATTAT
CTGATTAAAAATGATTATTACGAAGAGGAATTTTTAGATCAATACACATTTGAACAGATT
AAATCAATTTATAAGATTGCTTACAGTTACAAATTTAGATTCCATCTTTTATGAGCGCGT
TTAAGTTCTACAATGACTACGCATTGAAGACAAACGATAAAACAAAGATCCTGGAGAGGT
ACGAGGATCGTGTCTCAATTGTGGCTTTATATTGCGCTGATGGTGATTTATGAGAAAGCT
GTTGAGGAAGTACATACTATGATGAAACAAGAGTATCAGCCGGCAACACCTACTTTCCTT
AATGCTGGACGTAAGCGAAGAGGTGAATGGTGAGCTGCTTCTTACTTGAAGTAGGCGACA
GTTTGAATGATATTTCACGTGCTATTGATATCTCCATGCAGCTTTCTAAGCTAGGTGGAG
GAGTAGCATTAAATCTAAACAAACTAAGAGCAAAGGTGAAGCGATTAAAGACGTAGAGAA
TGCGACTAAAGGTGTCGTAGGTGTTATGAAGCTATTGGATAATGCTTTTAGATATGCAGA
TCAGATGGGACAAAGACAAAGGATCAGGAGCAGTTTTATCTAAGTGTATTCCATCCAGAC
ATTACAGATTTCCTAGATACCAAAAAATAAGTGCTGATGAAGATGTCCGAGTTAAAACAT
TATCTATTGGTGTAGTTGTTCCAGATAAATTTATTGAACTTGCAAGGGAAGACAAGGATT
ATTACATGTTCTATCCGCATTCAGTATACAAGGAATATGGACAGTATCTTGATGAGATGG
ATATTAATGAAATGTATGATGAGCTTGTTGAAAAACCCTAGGGTTAGAAAAGCTAAAGGG
AATACTCGAAAGCTGTTAGAGCAATTGGCCATTCTAAGAAGCGAAATCAGGCTATCCGTA
TATTATGTTCGCTGACAATGTAAATAAAGTGCATCCAAATGAACATATTTCAAAAGTGAA
GTTTTTCAAATTTGTGTGTTACTGGAGAAACACTTCTTTTAACTGAGAATGGATATGAAA
AGCAGCCGAATCTTTACAAAAAAGCAGAATAATCTTAAAGTTGTCATTTGATAATAGAAC
AAAAGATTTTGCAGTTTGATAGCAAAGGTACAACAATTGTAGATGCAATTCCATGCAACT
GACTAAAAAAGATGCGGAAATATTTTAAAGTCAAAACGAAGCAAGGATATGAAATTAGGC
AACTGAAGTGGCACAAATTCTATGTGAAAAGAGATGGCGAAATTCAAAAGCTCCAATTGA
AATCAACTGAAAACGGGCGATAAATTATTAGTCCAATCAGCTGAAGGAGCATACGGGAAA
ATTCATGAACCCGATCTTGCATACATTATGGGCATTATAGCTGGTGATGGAACAATTACT
GAAAAAACTGCCAAGATTTATTTATACGATAATAAAAAAAAGTTCTTGAGCAGAAAGTTA
CTGATGCAGTTCACGGTATTATTCATAAACACAAGGTTGATCGTGCTTATAAGCACAATA
CATCACTTCTCCCAACATTTAATATGGCCAACCCAGAAAAACAAGAATTTGCTTTACATG
AATAGTAACTGTCTTATTTGACATCTTGAAGAAGTTCGGTATGAAACAAAGAAAGAAAAA
CAGAGTCCCAGAATTCATTTTTCAAAGCTAAACAAGGAAACGCAAGCAGCTTATTTATCG
GTTTATTCCAGCTGATGGGTGTGTAAATGCAAATCATAAAAGCCAAAGCATTAACTATTG
AGTTAACATCCATCCACTATGAGAGCCTTCAGGACGTTCAGAAGCTGTTACTGAACATGG
GTGTTTATACAACGATTTATTCTAACAACAAGCGCTCACAAGAACTCCTTCCTGATGGAA
AAGGCGGTTCTAAGCTTTACAATGTTAAACCAACACACAAAATCAGTATTCAAGATAGAA
ACTCAAGAGAGTTGTTTATGAGTATTGTTGAATTGAAAGATTACGATGTTTATTAATTCA
ATTTGTTAACTGAGACATTGCAACCTAAGTCAAGAAAGCCAAAGCATGATTTTACAGCTG
AAATTATTAGTATTGAAGAAGATGGTGTTGAGGATGTTTATGAATAACAACACAAGAAGA
CTATCACTCTCTGATTTTCAATGGAATTGTTACTGGTAACTGTTCAGAGGTAACTTCAAT
CGTCACAAGTATCAGTTTATACGGATTACGATAAAGAGGATGAAATTGGCTTAGATATCT
CATGTAATCTTGGCTCAATGAACATTGTAAATGTAATGAGTAATCAATCAATTGCTTCAA
CAGTCAGAATAGCAAATTGACTCACTGACAACTGTCACAAAGGAAAACAAAACATTGTAA
ATGCTCCAGCAGTTGCGAGAGCAAATACATTAATGAGATCAATTGGTCTAGGGCAGATGA
ACCTCCATGGATTTCTAGCTCAAAATAATATTGCTTATGAAAGTGAAGAAGCTAAGGATT
TTGCAAATACATACTTTATGATGGTTAACTTCTACTCACTGCAGCGTTCTATGGAAATTG
CACGAGAAACAGGGGAGACATACTACAAGTTTGATGGTTCGACTTATAAATCAGGCGAGT
ATTTCGAAAAGTACGTAACAAATGATTATAGCCCTCAGTATGAAAAGGTTAAAAAGCTAT
TTGGAGATCAACATATTCCTAATATTCAAGATTGGATGAAGCTTAAAGAAGATGTAATGA
AATATGGTCTTTATCATTCCTATAGACAAGCTATTGCGCCTACGGGAAGCATCTCATATG
TTCAATCATCTACAGCAGGTGTAATGCCAATTATGGAGAGAATTGAGGAACGTACATACG
GAAACAGTAAGACATATTATCCGATGCCAGGTTTATCGGCTCAGAATTGGTTCTTCTATA
AGGAAGCATACGACATGGATATGTTTAAGGTAGTTGATCTTATTGCAACAATTCAGCAGC
ACGTCGACCAAGGGATTTCATTTACGTTGTTCTTAAAGGATACGATGACGACGAGAGACC
TAAATAGAATAGACCTCTACGCACATCATCGTGGAATTAAAACTTTATATTATGCCAGAA
CTAAAGATACGACCCAAGAGGGATGCTTGTCCTGTGTAGTTTAATAGGTACGTTTACGTT
TTGGTTCAAAATTAACAGGATCTCCCGGACGTCGTTTGCACTTAATTTTGTTAAATTTTC
TCATAAGAGCATTACAAAGTAAACCAAATATAAGCTTCAAAATATATTCGATTAAACATG
ATAAAAGCCTATCACACAACCATCCAGTTGAAATGACTGTACTCTCTAACAAAGATATAA
GGTTATCTAAAAAATTCACTGTCTTTCATTCCTTTCGAATGTTTGACAGTAATATAGGAG
TCTGTCAATTCAGCTTTTAAATTCACTGCATTTTTTTTCGGAAAAAAAATATTTCAATTG
AAAGGACATGATTAATTGACAAAAATTTATGACGCAGCAAACTGGTCAAAGCATGAAGAC
GATTTTACCCAAATGTTCTATAACCAAAACGTGAAACAGTTCTGGCTTCCGGAAGAGATT
GCTTTAAACGGCGATCTCCTCACATGGAAGTACCTCGGAAAAAATGAGCAGGACACTTAT
ATGAAGGTACTGGCCGGACTTACGCTTCTTGATACAGAGCAGGGGAATACGGGGATGCCG
ATCGTGGCTGAACACGTAGATGGACATCAAAGAAAGGCAGTTTTTAAATTTCATGGCCAT
GATGGAAAATGCTGTTCATGCAAAGTCTTACAGCAACATCTTTCTAACATTGGCTCCAAC
CGAGCAGATCAATGAAGTCTTTGAATGGGTGAAAAACAATAGGTTTCTTCAAAAGAAAGC
TAGAACAATTGTTTCAGTCTATAAAACAATCAAGAAAAACGATGAAATTTCTTTATTTAA
AGGAATGGTTGCATCTGTGTTCCTGGAGAGTTTTCTTTTTCTACTCAGGGTTTTATTACC
CACTTTATTTTTATGGACAAGGAAAGTTAATGCAAAGTGGAGAGATCATTAACCTGATTA
TTTAATAGTCCCTTTTGTCGGCAACGGCAAATGTGAACCTCTCTAATTGCTGGAAAATCC
TTATTAGGACAATCAGCAGCGAAGCTATGCGAACCCAAAGGAGGTGAAAATGATAAGGAA
AGAAGTCGAAGAAGCACCTTGGTGGATAACGGAAACGGGAGTTATCATATCAAAAAAATT
AAAGAAACCAAGAAAGACATTTATTACTCCACATGGCTATGAAATGATAGGATACACGCA
TCCGAAAAAAGGAACACAGAACTATTTAGTACATAGGTTAGTCGCAAAATATTTTATTTA
TGATATACCAAAAGGAATGTTTGTAAACCACATAGATGGAAATAAACTAAACAACCACGT
TCGGAACTTAGAAATAGTTACACCTAAAGAAAATACTCTACATGCAATGAAAATTGGATT
AATGTCAGGACAACCTGGAGAAAGTAATTCAATGTCAAAGCTCACTAATATGGAGGCAAC
AAATTTAATCTATGATTTGATTGCTGGAATGAACAATGTTGAAGCTGGTGAAAAATACAG
CCTTCATCCTCGTTACGTTAGTCTAATTCGACATAAAAGAAGATGGAAGACTTTATGGGA
TCGCATAGAACGTTCAACGACTATCGCATAGGCGGCGAAATTCCGCAAAACGAGTAGGGC
GCAAGCTATTGGCGTGGGTGAGAACCCCTTAAATCGAAACGGGAGGCATCCTACAGGGAT
GATGATATAGTCTGCTCCTTACGGTAACGTAAGGCGGTTGCGACAGAGCAACGAACCGAA
AGTAGCGAACTCGGTTGAACTAAGGGTATTAGAGACGAAGCGATACATGGCGTATATGTA
GGATTGTTAGCTCAAGAGATTTATAAGAAGCAAACGCCACAGAAGCAAAAAGAACTGTAC
GCATGGGCTTTAAACTTACTGCAGGAACTTTACGAAAATGAATTGGAGTATACAGAAGAT
GTCTATGATCAGGTTGGATTAGCTCCAGATGTAAAGAAATTCATCAGATACAACGCAAAT
AAAGCTTTAAACAATCTGGGCTTTGATCATTGGTTTGAAGAAGAGGATGTTAATCCAATT
GTTATCAATGGTTTGAACACTAAGACTAAATCCCATGACTTCTTTTCAACTAAAGGGAAT
GGATACAAAAAAGCAACAGTGGAGCCTTTAAAGGATTCAGATTTCATTTTTACCGAGAAA
GGATGTATTCAATGAGATTAATTAAATTAGAGCAGCCTAATTGCAATCCATGTAAAATGG
TGTCCAATTACTTAGAACAAGTAAATATTCAATTTGAGACTGTTGACGTTACACAGGAAC
CAGAAGTAGCAGCAAGATTTGGTGTCATGGGAGTACCGGTAACCATTCTGCTGAGTGATC
AGGGAGAAGAAGTAAACCGAAGTGTTGGTTTTAAGCCTAATGAACTTGATGAGTTACTAA
AGGAATTACGATAAAAGGGTAATTTTAAACAAACTTGAATTAAAAGGAGCTAATACATAA
TGCAAATTAAAATCAAATACTTAGATGAAACACAAACAAGAATTAACAAAATGGAGCAAG
GTGATTGGATTGATCTTCGTGCAGCTGAAGATGTAGCGATCAAAAAAGATGAATTTAAAC
TTGTTCCATTGGGAGTGGCCATGGAATTGCCTGAAGGTTACGAAGCACATGTCGTTCCTC
GTTCGAGTACGTATAAGAACTTTGGTGTGATTCAAACAAACTCAATGGGTGTTATCGATG
AGTCTTATAAGGGTGACAACGATTTTTGGTTCTTTCCTGCTTATGCGTTACGTGACACAA
AGATTAAGAAAGGGGATCGAATCTGCCAGTTCAGAATTATGAAGAAGATGCCGGCAGTTG
ACTTGATCGAGGTAGACCGTCTAGGCAACGGTGACCGAGGTGGGCACGGATCAACTGGAA
CGAAGTAATTGGATTTTGTATTTGAAATATAGATTATTTTAAAAGTCATCTTGAAAAACA
TTTTTAATCATATTACCTTTTTCTAGGAAAGGGATTAAAATATGAAAATAACTATTGAAG
AATTACCTGAATTAAGGATTGCTTATTTCCGAAACGTTGGAGAGTATGGTGGTAAGCAAA
ACAAAGAACTAATGGAATCTTTTAAAAAGTGGGCACAGTTGAATGGTGTATTTCATAACT
CTGTAATTTTAGGAATTCCACAAGATGATCCAAGTATTACTCCTAAAGAGGAATGCCGTT
ATGATGTTGGTGTTGTATTAAATGAAGATTTTAATGTGCTGCAACCAGCTCAAGTTGGTA
AGTTACCTGGAGGGAAATACGCTGTTTTCTTGCTTGACCATACAAAAGAGGCAGTAAGTG
AATTTTGGGGCAATATTTTCTCTGAAATAGAAAAAAATAGTCTAACTATGAGAGGAGAAC
CAATTATAGAGAGATATACTTCACAAATGATTGATAATCACTTATGTGAAGTATTAGTTC
CTATCCAATAAAGAAGGTGGGTAATTTCCCACCTCCTATATATGTATAAGTTAAATGCTC
TGAATTAACTCGTTTTATTTTATCAAGATTAATGGTAATGTTGCATATTGCAATTACGAA
GTATAGAGTACCTTGGTATCGTTCTTTTTTAACAAAACAGTTAATTCCAAAACCAATCAA
AAATGCAATTATGATTAGCTGAACGAACACAAATAATTGTGAATTAGGACTGAAGAAAGA
ATAAACCAATAATAACAATAGAATCAGTAAGCTAACGATTTTTAATATTTTTCGCAAATT
AACACTCCTTTAAATACATTGTTTTTTAATTTACCATAAAAGATTTTTGTTGGAAATATT
TCCGAATAAAAGAATACTTTTATCTAAAAATCAATAAGGAGGAAAGAGATCATTAACAAC
AAAGAAAGAGCTTTACAAGCAAAATATGATGACATGCTGTATAGGAACGGTGTTTGTTTT
GGATTTCTTCAGTTACAAGGACTTGAAGATGCATTTATTGAGCATATGAGACAAGTTGCT
AAGTACGAAAAAGATCTGAGATACAAAAGTGCAGCGGCTAACTTCATGAAGATGCATGAC
CAAAATAAAATAGGCGGGTGATTAATTGTTAAAGGATAAAAATAAAATATTAAAGAGTAT
TGAAAAGATCAACAAACTTGAAGAAGGGTTGTCACTATTTGAAGAAGGTGACGAAGAATA
TTTAAGTGTATTAGTGAAAATTCAGGGGCTATATGATGAAATCTCAGATACTGCTTTAGA
GTGTTTTAAAGAGATGACTGCAAAAATCAGGAAAACTGGTCAGAAACGGATTGTAAAAGG
GATTGATCAGTTACCACATGCAATTAAAGAAAACATTGCTGATCAAGTGAATGAATTAAA
GGGGAGCTTTTTGGATGAAAGCAAATATTAATGGTATTGAATTTGAGGGTACGCCCGAAG
AAATAAACGAATTGATTAATTTACATGGATATAAGAATATGCTGCAAGATGATTTATTAA
TGAGGAACTTTGAACAGCTTAGCCGAGTGAATAGATCAAGACCGACTAATTTATTTAAAG
TAGGGGATTATGATTTCCATGACTCGCCTAAATGCTTAATTATCACTTGATTAGAGTAGT
AATAAATCAAAAGACAAATATAAAATAAGGAGATGTTTATTATAGCGTATCTAACTTTAT
TTCTAGCAGCTTATCTAATTGCATTAAACATTAATGAGGTCAGATTGATTGTTCGAGGAG
AAGGTAATGCGTATAGAAAAGTAAAGAATGTGGTCGATAATTCATCATTAGAAAATATGA
AACGAAATAAGAATTTGATTTACCTGTTCACTTTGCTTAAGGGGATATCTTTCATTGTCC
CTTTGGCTTATATCGGATTAATTATGCATGATAACATTCTAATGCTTGCTTGGACAGCAG
TTTCACTTATTTATGTTGTCCTTAGTATGTTTAAAGTTTTAGATGTATTAGACGGTGAAA
AAACTAAGCAAAATACATATATTTACTGGCTGTTTGTTTGTGGGAATTTCCTTTTTGTTG
TATTTTATTTGGCAGGTGTATTCTTATAAAATATTTAATTAATGCTTTGTTTTTTCATAT
ATAATTCAAAAAAGGACTGAGAAACATGACTCAATTCGATAAACAATACAATTCAATTAT
AAAGGATATTATCAATAATGGAATCTCAGACGAAGAGTTTGATGTAAGAACCAAGTGGGA
CTCAGATGGAACGCCGGCACATACTCTAAGTGTAATGAGTAAGCAAATGAGATTCGACAA
CTCAGAGGTTCCGATTTTAACGACAAAAAAGGTTGCCTGGAAAACAGCCATTAAAGAGTT
ACTCTGGATTTGGCAGCTGAAATCGAACGATGTTACTGAATTGAACAAAATGGGCGTACA
TATTTGGGATCAGTGGAAACAAGAAGACGGCACCATCGGACATGCATATGGATTTCAGCT
GGGGAAGAAAAACAGAAGTCTAAATGGAGAAAAAGTGGATCAGGTAGACTATCTTCTTCA
TCAATTGAAGAACAACCCGTCTTCACGCAGACACATTACAATGCTGTGGAATCCTGATGA
TTTAGACGCAATGGCCTTAACGCCATGTGTATACGAGACACAATGGTATGTTAAGCAAGG
TAAGCTCCACCTTGAGGTAAGAGCACGGAGCAATGACATGGCGTTGGGGAATCCATTCAA
TGTATTCCAGTACAATGTGTTGCAGCGCATGATTGCTCAAGTGACTGGTTATGAGCTTGG
TGAATATATCTTTAACATTGGGGATTGCCATGTGTACACACGTCATATAGACAATTTGAA
AATCCAGATGGAAAGAGAACAGTTTGAAGCACCTGAACTATGGATCAATCCTGAAGTGAA
AGATTTTTATAACTTTACCGTTGATGATTTCAAATTAATCAACTATAAACATGGGGACAA
GCTTTTATTTGAGGTAGCGGTTTAATGCTGCCTCTTTATTGTGCATTAAAAGTGAAACCT
ATAGGGTAAGATGAATTATGAAATTGGTGAAATATTGCCTCCGGCTTGCTTACGGAACAA
AAGGCTAATAAAGCAAAACCAATAAATAAAGAATAAAAATAAAATAACTATAGACATACA
TAATGAACAGGTGATAAGATAGAGACAAGTTAATCAGCTTGTTCTTTTATATATTTAGAA
TAAAAATAAAATTACTATAAAACTAATATTTTATTCAAACTTTAAGGAGGTGATTCATTG
GAGGCAGGAGACAAAATACATAACGCAAATGAAAAGATAGCAGCCTTGAAGAAAAAGAAA
TACAAATTTGAAACAATGCAACTTGAAACACAGAGGGAATTGTTAAGACTTGAAACACAG
CAAAACAAAGAGAAACTAGAAATTCTATTCGAACTTGGTGAAATCCTAAACCAGATAGTA
AATGAAGAATGGGTAAGCTCAACTATTGCGACTAAAATTATTAACAGGAATAGAAAAGCA
TATCGGGATCTATTTTTGTTTAGGGAAAATAAAGCATACATAAATAAGGAAAAATTCAAA
GAGTTAAATGATCAATTTATTCATCTGACACAAAAATTAAATGATATCTAAGGAGTTGGC
GAATTGGAAAATAAATTGCTGATCAATAATGCGAATACGGTATTTGAAAAGAAGGACGAT
AAATATTTCGGTTATAAATCTCGTTTTGGAGATATCGTTATTGGCGGATCATATTCTTAT
AGATTCGTAGTTCACTACGCAAAAACGAATCAAGACGTTGTTATTATACCTGACGATGTG
AATAAGGTAACGACTCCGGTCTGTACGACGGTAGAGGAAAGTTTATGGAAGTCAGGAGCT
CAAGCAAAAGCCTGCCGTGATGAAATTGTTGAGCAGGCGAAGGCGGATATCCAAAATCTT
AAATATCGGACATTCTATGGAGAATTACGATATTTATACCGAAGCATTGTCTGTAACGTA
GAGTTCGTTATTAATAAAAAGAAAAGTACTGTTGTCGCTCTCCTTAAATCGGTAGGAAGG
GGCACAGTGAAGTCGAAAGGAATCGCCAAAGCCGCACCATCCGACTGTTTCAACGTTCAC
ATTGGTAAAGCAATCGCGCTAAGACGTGCGCTAGGTATACCGTTGCCAGACGAATACTTA
AACGCGCCTCAGCCGACTGAGGTTCGTGTGGGAGACGTTGTTTCGAACCTGCCGGAATGG
ACGGGAGCAGTTATTGCAGACGATGGTTGGCCGCCTCTTAACGGAAGATGTGTGCGGTTA
AAGGATGCACGAAAGTACGGACTCGAAATAATCGACGACTCGCGTGAAGAGATGGGCGAA
TGAATGTCGGACACTTAACGTTTGGTACTGAAGAATACGTTGAATCTACGAAGCTATATG
AAAGACTAGGTCAGACGGATGAAATAATAGATAAAATTGAAACTTTAGCGGAAGAACTCT
TTAGAGGAGGACGGTATAACATTGGAACGATTGAACAGCGAAGAAGAGTCACTCGAACAA
CGCAGTTACTGTCGGAATTATTATGACGAAAGAGGGGAAAGTGAGTGACTTTTCATAGAC
GCCTAAAGACAAAGGTGTTTAAAAAATATAGCGGATATGATTGGACTTGCGATGGAATGT
TTGAAAAACCAAGAGTGAAAGGCAGCGATAAAAGAAAGCGATCGAAACATGAACGAATAA
TCAGAAAAGAGATGGATAAAAAAGAAATCAGTTATTACGTATAGATTAATATAAAATCTG
TATTTTAAAGAGAAGGTGATGCAGTGAAAGAGTCGTTGAAGAATGATTTTCAAGAGTTTA
TGAGTATTGCAAAAAGCTTTCTTGCTGTTTCTGGAGCAGTCTTTTGGTTATTGATAATTT
CACTCGTTTTTGCTGGGGGCTATTAAAATGAATCAATCATATAAAGTTAGTCTAGAAAAA
TTACCAATTGAAAGCTTAGAGAGACTGAAAACAGACATACAAAATAGAATTAATGATGGA
TTGCGTACCGATAACAATGCATACATAAAAGACCAAAGAAGAAAACTTCAAATCGTTTTA
GACGAGCTGCTTAGACGAAGTACATTTGTTCACTAAAGGAGGTGAATACAATGCCAGTAG
TACTTATGGATTTGGAAGAGGAGCATAAAAAGAGAGGGGAGTAATCCCCTCATACATTAA
TGAAATTGGCCATTCATGCTTTGTTGGGCTAGGCGAACTAAACGTTTTGTGATTTCTCCA
CCTACTGAACCGTTTGCTCGGCTAGTTGTCTCAGGCCCTAAGTTCACACCGAACTCAGAA
GCAATTTCATACTTCATTTGTTCAAGGGCACCAGCAGCTTGAGGCACAAGTAATTCATTG
CTGTTGTTTGATCTGTTTTGTTGAGCCATATAATCATCTCCTAAAGTTGTATGTAAACAA
GCTTGTTCAATTGTATTGTGTGGAGATGTTTTGTAAATATACACATTAATTTAAAAAGAA
GGTGATTAAATTAAAAGAGTATACACATGGGTTTTTAAATGGGTTTTTATATGGTTGTAT
TTTTATACTAGCTTTCCTGTCTATTACAGCCATTTTTGTTTTGTGTGTTGCATGAGGCGG
TTATTCAATTTAATGAAAATAAAATTCTAATTTTATACAGAAGGGAAGGGGAGACATGGA
AAATGAAGTTGTGTTTTTTTGTAGAAAATGCAATCATCACTTGTTTGCTAAAAATCCTAT
GATAAACACATTAAAGGTTATATCTGAAATGGATTGCCCTAATTGTGGAGAAGAGGGTTA
TCATAATTGGATTCTTTCGCATATAGGTGATTCAGAGAAAGAAAAGGAGAACTACAATTG
GAAGTAGATAAAATGTTGAATTTATTAAGAAAGAGGTGTAGCTATAATGGACAGTAGAGA
ACAAATTGATTGGACTTGTAATGAATGCAATTTTAGTTGGATAGGTGACAATTCAGATTT
TTCATGTCCTTCTTGTGATGAAATCGATATAAAGCCAAAAAATAAGATACTTGATTGATT
AAGACGTTGATTTCATTTAGTGGGATAAACTCAATGAAAGAGATTGAATTTGAAGAAGTT
AAAAAATTTGTTGAAGTAATGTCTCGGCGACTTAGATCAACCAAGGTGATAAAAATTCAT
ATCAGTTATGCAGAATGGTTAGTTGCAGAAGTCGAACGCTTAAGGGGGTTAGTCAAGTGA
GTAATAGTTTAGATGTACAAGGAGGGATTGAATGGAGAACGTAATGTCCTGGTTTAATAT
AGACTTTGAAATTAAATCAGACAATAACATTGATAAAACTTTATTGTGATTATTTGATCT
TATGAAGGAAAGTCTCATGATTTATTTCAATATTGAAAACTCTTCTGATATTCATGAGTT
TTTAAAAATCGCAGTAGCAAAGAATGATGTTGATTATCCCTTCCTTGAATGGATAAAGGA
AAAAGGTATTCCAAGATTAAAGAATATTGATTTTAATAAGCTACCCAATGACGATCGCTT
TCTTGCCATGATTGAGTTTGATGAATTTGTTCTGCAAAATGAAATGGATTTTGAAGATCC
TGAAGAGGTTCGAGGGTGTATTATTTCAACAGTTAATAGCCTGAAGGAATATATTAATAT
CTGCCACAATAAAACATGATTGGAGGAAAGATACCTGATTGTTACAGCCTGGATATTGTT
AATTGTGTTTGGTTTATTCGCTTTATCAGATTTTGACTTAACTGAGAACGAAACAAAGCA
TATTAAGTTTTTCATTTTAATGAAATTTGTTTCTGTCTTTATAGCTGCTATTGCAGCAGG
AGTGATTTGGGGAGGATTATTTCAATGATTGAAATTTTTAAAGATACAGGAGCTACCCAT
GATTTAGTTTATCATTCTAAGATTAACACGTTTGTTTGGGATGTGGAATTTGACATTGTT
TTATCAGACAGTAAGGAATTAAATAAATGTTATTTTGTGAAATGCTTTAATCCGTATCGA
ATAAATGGAAAGTGTGATTTTGCGGTTAGTTCAATAGATATATTTTCCGAAGGTAAACGT
CTCTTAATTGAAAATGAATTCAATTTTAAAATTACAAAGGCAGTCCACGTGGCAACATCA
AAAGACGTAACTGAAATAGTTTTGCATTTAAGTGAGAGAATCAGTAGTCCATTTCCAATT
GTAAAAGAAGTTGTTTATCTAGATTAATGTAAATAGGAACAGGATAAAATCGGTCTTTTA
TTTAGAATAAAAATAAAATTAGTGGAGGTAATATGTGGGGATGTTAAAAGATGAAAAAAG
AAAAACTGGTGATTGTGGAGAGTTTCTAGTTTTATATGACTTAACTAAAAAGGGGTTTGA
GCTTTTTGCGCCAATGAACAATGGAAGCTTAATTGATATTGTAGCTATAAAAAATGATAC
ATCCTTTAAAATTCAAGTAAAAGCTTCTAATAAGATTTTGAATGATAAGTTGGTATTTGA
TATTCGAAGATCTAACAATGTGTATTCAGAAAATAGTTTTGATGTTCTAGCATTAGTTGA
CACTGTAAATAATAAAGTTGCTTATTTAAAGTGGGAAGAGATGTATAGCCGTAGCACAAT
AAAAATGAGAACTAGTGACTATAATAGAAATTTCCATAGTCCGCATACCACAGTACATTA
CTTTGATGATCACTTAGAATTCCCATTTAGAGTGAATGAGCCTGATATACTTGTTGCCCA
TTAAGACAAATACTAATCAAGAAACGATATACATAATGCATAATATTGATACCATAATAA
ATCTTTAATTTAAAAAGGAGAGTCAAATGAACTTAAAAAATATTGATGAAAGTCGCTACA
AAAAGACATACTCGGTGCAACCAAATGATATCTTTTTTGTTGTTAGAAAGAATGGGACTC
AAACACCTTATCTGATTTATAAAGATGAAAATAAAATGCTGAAATTAATCAATTTACAAA
GTGGTGCATCTAATTATTGTGCTGATACTATAGATTCTTTAGTCGGTATCTATATTAAAG
AAAATCAAGAATCACCAGCAGATAAAGTTAATCCAATTAAAGAATATTTTTTTGCAAAAA
GCCATGAAACATCCATTCATGTACATAACACATTTAATTATAATCCAATCAAATAAGGAG
TGAGGTCAGAAATCTTGTGAATGTATATATGAGAAAGAAGTGAGAAAAATTAACGAGACT
TATCATTCAATTCATACACTGTATAACAAAATGGATAGACAAATGAAAACCGTAAAGGAG
GCCATTGATGAAAAAGATCTGCAAAGAGCGCATCGTAACTTAATTAACTTAGCTGACAAT
AATGAAGAATTAATGCAGGAAATTAGGTGGATCAAAAAGGGAACCACCATGTAATTTATT
TGAATAATTGTCTGCGCTCTTTAAAATTCCAAACATAAAGCTCTTCGATAGAGCAACCTA
TGGCATCCGCAAATGTCATTGCTGTTCCAATATTCATATTTGATTTAAAACCACTTACAT
AATCATTAATACGCTGTTTAGGTAATCCAGTACGTTCAACAAGGTCTTCAATTGAAACGC
TATATTCATGCATAAGCTCATTGAGTCTTGAATCAACTGGTCTCCATTGTTTTTTCACTA
TGTACACCTCTTTCAGCAACGATTTTAGCACATACATAATTTACCTTCAATATAGATTAG
GAGAGTGATTGATTGGGAGCAAACAATCAAGGGAAAGTTTTTGAAGCGAACATTGAAAAA
TCAGCAGCAGATCAGAAGCTGTTCTTCTACAGGATTAAAGATGTTAATCCAATGTTCTTG
AAAAGAGGGGCAGCAGTATCAAAAAACAAATATGATTGCTTTCTGTTCTTTAAGGGGTAC
TTGTTTCCTTTTGAGCTTAAATCGACAAAGAACAAGTCCATTTCCTTCAGCGAGAAAATC
ATAAAGCCGCAGCAGATTAAATATTTAAAGGAAGCAACACAATACCCAAACATAATTCCT
GGTTTTCTTTTTCAATTTAGAGAGCCTGAGAACAAGGTTTATTTCGTACATATTGATGAA
TTCTTGAAATACAAAAACATAGCTGAAAAACAATTAGAGCATACATATAAGAATAAAGTT
AACAAGTCCAGTATCCCGATTGCGATTTGTGAAGAGATCGGTACAGAAGTGCGATGGATG
AAAAAGAAAGTGAATTATACATATTATTTAAACAAACTTTGTGGGGAACTAATTAATAAA
TTTTCGAATAGGACAAATTGTAATGCTCATACACCTTATAAAAAGAAGGTGATTATGTGA
CTGAGAAAGAATTAATTGAAAAGTACAACCTGCAAAATTGCACCGTCACATACTGTAATG
AGCCTAATTTGGAATTAATGACAAGAGCCTTTATGGATTACCAAAGAAAACTTTATCATG
AAAAGAAAAAGGCTACTCATTAAGAGTGGCCTTGTTTCTTATTAAAAGAGAGTATGATGA
TATTAATTATGAAATCCAAAATAGGTAGTGGAACTCCCTTTCTATTTTGGAAAATCAACT
TAAAGGAAGATGTTTTTCAAGCACTTCAAAAGTGGTCTTAATACTTCTAAGGAAGCCAAT
CATTGTTTCTTTAATTTCTGTTGAAGTTGTATAATTGCCAACTCCCATAGTAATTATGCC
TCCTTTCGATTTTGTTACCCCAGAATCTATATCGTAAGGTGGGTGATTATGTGCAATATC
ATTTCTCATAGCTACCCCTTTTCTAAAATCATCAGAGCGTTTTAATTTGCAAAGGTCTTT
ATAGAGTCGATGATTTTCGGGCTTTAATTTAAAAATTGCGCTTTTGAAACTTACTTGGTC
TCTAGGATCGTCCTCATTGATTTCCAAGTCATACAATTTGTATAATAAATGTCCAATTGT
TTCATAAGCTGTGTATGCTTTCAAAAAGAAAATATCTACAAAGTATTTAAAGTTAAAGTG
ATTACTTGTGTGTTGATCATCAAAGTGAGGAAAAAATTCAACTGACTGACCTTCTTTTCC
AGGTGATATAAACCATTCATCATCTGGAATGCCTTTGTAATAGTAAAACATTGCATAACC
AAAGTTTCGATTTATAGAAATTATTCTGTTATTCAAGATTAGCTCCCAATGATCTGTGTC
CCAGTTATCTAGCCCAAAAATATCATCCTTCTTTTTAAACATTCCTCTTGGTAGTTCAAA
TCCTTTCAAAGGGCTCTCAGAAATACATTCATTGAGATTTATATTCGTTATGTCTTCAAA
AGGCGTGATATTTATTACTCTGCTCATTTTTCTCCTCGTTTCTTTATGTTTATGATTCTT
CTTTTATGTTAAACGTTTAACCTAAATCATTCCAATAAAAAATAGTCACTTTGCCAATGT
TTTTACTCTAATTAGATAGGATATTTACTTATTCCTTTTTAATCATTAAAAAAGGGGTAA
AGCCACAAATAATCTAATTTTTAAAGAATAGAATATAGAATAACGAGTATTGTTGAAAGG
TGTAACCAGTGTAAACAGAGGTTTTTCAGTTTCTGCACCATACAGTCAATAAAAAATGAC
ATACCTACTGTGTTTTTAAAAATAAGTATGGAAACTCCTGATAAAAAGTGGTATTCTCTA
GTTAGTTAAATATAGCACCATGTACTGAGAAAGGGAATACGCCGATGATAAAGAATCTTG
AGAACATACACCATGTAGCTATATACCTTAGGATTAGTCAGGAGAAGAAAGGCGAAAACG
TAGAAACTCTGGAGAACCATAGACAAATCCTTATAGAGTTTTGTGAAGAGCATGGATTTA
CTTATGAAGAATTTGGAGAAGTCATTAGTGGGGGGAAATCAGAAATAACTCAAAGGGTTG
CTCTTAAACGACTGCTCGACAACATTGAAAAATATGATGCAATTGCGTGTTTTGAGTTAA
CTAGGATTTCTAGGAATGGTCTTATTAGTCAGACTGTTAAACAGTACTGTATCGATTATG
ACAAACCGATACTAACTCCTTATCAATCTTATGATTTAGCTAACTCAGAGACTGATCGTC
TCTTATTTGACGTTGGTAGCATGATTTCAAGTCATGAACACAGTACAATTGGTAAGCGAA
GTAAAGCTAATAAAATGCAAATGTCTAAAGCGGGTTTACATGTAAGTGGGAATGTTCCTT
TTGGGTACAAAAGAAACAACGAGACAAAAAAACTTGAAATTGATGAAGAAGCAGCACCTA
CAATTCGATACATCTTTCAACTGCATTCAGAAGGATATGGGAGTTTTAAAATTAGAGACA
TTTTGAACAATGAAGGTTATAAATCAGCTACTGGTAAAGCATTTAATCTTCCGTCTATCA
AGAGAATTATAAGAAACCCTGCATATAAAGGAACCCTAATCTTCAATAACAGGAAAAAGA
TTAAGAGAAACGGAAAATTTGAATATGACAACGTAGAAACCATTACTGTGGAAAATGCTC
ATCCTGCTATTATTCCACCTGATGTCTGGGATAAAGCAAATCAGGATCGAGAATCAAGAG
CGCTTAAATCGATTAGCATTAGAGAAAAGCCAGCAACTAAATCAGGGGTTACACTATTAA
AAGACTTAATCTTTTGTGGAGTTTGCGGTAGAAAGATGATCATTAGAAAAGACACTAAAA
GTTCTATTGGTTACACTCTTAAGAAATGTGAGTACTTGTTACCCAACGGAGAAAAGTGTC
CAAACTGTGGGAAGAAGTTAGATGCAGTAATAGCAAGGGTTTTAACTGGACTAATAAAAT
ACGCTGACGACCTCTCTCAGATGGAAGAGCGGCTAAGGAAAAATAATGCGTCAGATTTAA
ATGAAAAGAATCAATTGAAGTTAAATCAAATAGATAAAGCTATTATGGAGATTGAACAGA
AACAAAAAAATCTAATCGAATTAGCGATGGAAGGGCTATTCTCTCACGAAGAAATAAGAG
AGAAGAAGCAAGAGCTTGTCAAAAGGATGGACGAGCTAAAAGCTAAGAGGGAAGAAGTTG
TTAATAGCATAAACGCACTATCAGTTGAAGAAGAAATTGAACTTATCCAGGAAAAAAGGA
AACTCATTCTTAGCTTAAGAGAGGATATGGATCAAGAATATGGAAATGAATTGCTCAAAA
GGTTTATTAAGAAAATACATTTCACTCGTGTAATCCCTGAAGACATTTTAAAGAGATCTA
CTCGAAATTCAGAGAGACAAAATTATCCCTTTAATATAAAATTTGAGTTCTTTGATTGAT
CTATATACAGCTTTAATTTTGTTTAATTTGTCTATATATAGCATTTAAATCTAAATAAAA
TTCCCATTTTATTTAGATCTGAAAGTGGCTTGATTGCATACCAAATATAAGGTACCCTGT
ATATGTATCATAGGGGTTTAACAGCCACTATAACTCCAGAGAGCTCCCTCACATAGCTCT
CTGGTTTTTTTAATTTATAGGATGAAGAAAAATCTTATGGTAATTAATTAAGAACCGGAG
ACTATGAATGGAATTCTTTATTAGACAAGAACTCACACATGAATATAATACGACTGAAGA
AATTGTTAAAAGAGCTTTTTTAAATGAAGAATATAGTGACAAGAAAGAGCATTTACTTGT
AAATAGGATTAGAAAATCAGATGCATTCATTCCTGAACTTTCATTGGTCGCATTAAATCA
AGATAAAGATATCGTAGGCCATGTCCTTTTATCTAAAATAAAAATCATAGATGGCGATAA
CACTGTCGATTCTTTAGCACTTGCTCCAGTTTCTGTTGCGCCTGATTATCAGAAAAAAGG
AATTGGGAGTAAATTAATTCGTACTGCGTTAAAAAACGCAATAGAGCTTGGTTATCGTTC
AGTAATTGTTTTAGGACATAAAGATTATTATCCAAGGTTTGGTTTTAAGCCAGCTAGCTT
ATGGAATATAAAAGCCCCATTTGAGGTGCCTGATGAAGTGTTTATGGCTCTAGAATTAGC
AGATAATTCTCTTGAAGATGTGCAAGGTATCGTTAATTATTCAAAAGCTTTTTTTGAGTA
AAAATTAGATGATTGATTAGATATTTTAAAAAGAGGTTGTCCCGAGAATTTTTTAATCTG
TGGATAGCCTCTTTTTGTGTAAAGAGCCCTAAAAATAAAAAAGAAAGCCACAAAGGGCTT
TCAATTAGCGTTCACATGCATAGTTGTCATGATCCCTGTCCATTTTAGATTGGTAAGCAG
GGTGGGAGCTAGGCACTCCATTCGGATATTTCTTTCTTAACTCTGTGCAATTTTTAAATG
TTTCTCCAGTTGACGCTGAAGATGCTTCTTTTTCAGTTGTAGTCGAAGTTTCACTTGATG
CCTTTGGAGTAGTAGGCTGTTTAGCAGCCGGTTTAGATGTTGTTTCTTTTTTAACTGCAG
CGGCTTTCTCTTTCACACAGCCATTAAATCCTCGGTCGGTCACATATCCATTCTTGCTCC
AGATTGAAATCTTCTCTGATTTTGCTTCCTGCTCGTCTTTCTTAAATTGGTCTATGTATT
TTGTGTTAGGCTCATATACATATGCTACTCTGGCCAATCCTTCTTTTAGCAATGTTTCCT
GAACAGATTTGCCATCCACATAAACATAAGCTAATAGTCTTCCGTATTTATCTCTGCGGT
CACCTTTATCGAACTCCAGTTGCAGCTTACCACTGTTGACCAATTCCTTGTTTCGCTTAG
ACGCATCTTCACCATATGGTTGAACACAAGAATTTGGTTTCTTAGTTTCAGGTGTATCAA
CGAGCAAGTAGCGGACTGTATCTACATTTCCGTTGTAGGTAACTTTAATTGTGTCACCAT
CAACAGCTCTATCTAGAGTAACATCGACCAATTCCTTTTTGTCTTTTTCCTTAGACTTGC
CAGCAGTTTTTTCTTTAGTAGATTCCTTTTGTTCTGTTTTCTTTTCTACATCTGTAGACG
CTTGTGGTGTTTCTTTTTCTGTGCTTACTTTTTCAGAATCATTTGAGCTGCAGGCTGCCA
ATGATAAGCTCAAAGTGAATGCTGCAAAACCTAATATCACTTTCTTCAACTTCATTTCCC
CTTTTTAGAATGTTTGTTCTCTATTTATATCGGTAAGCCCTCAATAATTATAATCCTGTA
TCCAATTATTGTGAATTTAATTTTTCCTTAATATCATCGCATTTCTCTTTAAAACATCCA
GGCGCATGCTAAAATTTTACTGAATTCATAGTCAAAAGAGGAATGTTTTATGCTAGGGAT
CAACGTTTTTAATCGACTTTTAAGTTCGAACGGAAATAAGTACTGGGAAGTTGAAAGAGA
TGCTAAAGCTTACTATAAGAACATAAATTAAAGATGCATCCAAAGATTTTTTAGGTTTCA
CATGTTAATCATTAAAGGCAGTCATATTTGGCTGTCTTTTTCTGTTATTGAAATAGTTGA
TTGTGGTAAAATTTACATAGAGTAAGAATGGAAGGAGAATGATATGAAGGTATTTGAAGC
TGATTCATTACTCTCTGAAGCGGATAAAAGAACTAAAGAGTATAAGGAACTAAGGTCACA
AATGATTAAGCTCAGGAAAGCATTTAAAGACGTTGCTGATTTAGATGACAGTGAGTTTTC
CGGTAAGGGTGCAGACAACATTAAAGCATTTTATCATGATCATGTCGGCGTAACAGACCA
ATGGATTGATTTAATTGACATGAAGATTGCTTTCTTAAGCAGCATCTCTGCAAAACTTGA
AGATGCTAAGATGTCTGATGCTTACATAGAAGAATCCTTTTTAGAGCACGAGTTGGCTAA
CGCCTATACAAAATCAAAATCCATTATGTCTGAACAAAAGAAAGCAATGAAAGACATATT
AAACGACATCAATGACATCCTTCCACTTGAAATATTCTCAACAGAAGACTTCAAAGATAA
ACTTTCTTCTGCAGATGACAAACGTGAAAAAACAATCGATAAGCTGAACAAGCTTGATGA
GAATTTAAAAACGGAGTACGCTGAAACAGAGCCTAATGAACAGTTCATCCAGCAAGATTT
TAAAAAGCTGCAGGGATCAACAGGCAAAGGGAAGAACGCTACTCCGATTCACTATAACGC
CAAAGCCTATAGAGAAAGTGACATACATAAGAAAAAAGGCGATATTGAGAAGCATTCTGA
AGCTTACTTAAGCGTGAAGAAAGAAGAAGCAAAGGAACGTGAAATCAAGGAATTAAAGAA
AAAACTTAATGACGGTGTTTCTGACCCTGATGAGTATTTAGAGATTGCTAAGAAAGTAGG
TTATGAGAATCTGGAGCCAGCTCAAATGCAGCTTGCAATGCAAATTGAACAAGCAAAGCA
GTTAGAAGAAGCAGGAGAGATTACCTGGGACATCGTAAAAGGTGTAGGAGTAGGCTTATA
TGATGTAGGAAAAGACACTGTAACTGGCATATGGGATTTCATCACCGATCCAGGAGAAAC
ACTCTCAGCACTGGGGAATGCAATTATTCATCCAGTGAAAACATATGACGCTATTTCAGC
AGCAATAGAAGAGTCATATCAAAAAGATATGGTGAATGGGGATGCCTATTCTAGATCAAG
ATGGGTTACCTATGCTGTTGGTTCAGTGGCTGTAGCTGTTTTTGGAACCAAAGGTGCAGG
AGCCATTAACAAAGCAGATGCAGCAGGCAAGGTAATAAATAAAGCAAGTCAAGCAGGTAA
GAAAATCAAGGACGTTAAGATTCCAGATTTGCTGCCTTATAACCCTAAATACGACCTTGC
TATGGCAGGGGGCGTGCCATACAATGTAGTAAACGGAGAAAGTTTAAAAAATAGGCTGCT
CCAATTAATTCAATCTGCAAATCCAAGAACCAGATTGCCGAGAACTAAAGGGCGCTGGGA
AGGTACTCCAGGTAACGGTAAATGGTACTCTGATAAACCAGAAGTAAATGCAGTAACTAA
AGGAGAACCTATAGTATTTAAAGACAATAGGCCAATTTTTACACCTTGGTCTAAGGGAAC
AATTAAGTTTAAAAAGGGCGAACTAACTGGTGAAAACTCTGACTTTGCTAAAGTTTATAA
ACGTATCAAGAAAATGAAAGGTTTTAAAACACAGGCCGAAGCTGAAGATTGGTTGAAATA
TACTGCAAAGCTTACTCCACACCACCTAGACAACAAAACTATTCAGTTGATCCCAACTGC
ACTACATAAGAATGTACCGCATATAGGGTCTGCATCGGACTTAAGGGGAGGTTATTAATA
TGAGCTTTCAAGATATCAATAATAAAATGAGGGAATTTGAGCTTAAGTACTATGGAGAAG
GCTCTCATAAAAAAAGTAGCGAAGCAATTGAGAAATTTGAAAAAGACTTAGGGATCGAAA
TAGATGAATTATTTAAGCAATTTATACTGTATTACGGGGGGAGCAATATACTTGCAGACA
ATGTTGTTTTTCCAGTACTTGAGAAAAACCCATGGGCAGATGATAACAAACTTAGATTAG
GTATATTCTATGGGTTTGGCTTGGACGATGACGACTTTAATATTGCAGCTCTTACTGACA
CATACGATGATCAAATGCCTGATTGGATAATACCAATAGCTGACGCTGATGGTGGAAACC
AAATATGCCTTGGTATAAAAGGGGAAGGAACAGGAAAGGTTTATTTTTGGGATCATGAGT
TGACGAATGGGGTAAAGGACACCTTTCTGATTGCTGATTCATTTGAAGACTTTATTCAAA
GCATATCAGTTGAAAAGGATTCGGATGAAGAAGACGACGGTATTCTTTTCATGGAATTAG
ATGATGACTTACTAAACAGTTAAGCAAAAGTATTGCAAAGATAATGTTTAAGCTCTCGAT
AGGAGAGCTTTTTTATTGAAGAATAGTGGTAGATTAGAATTTAGCCGAGATAAAAGGGGG
CAGTTTTATGTCGGTAAATTTATTAGAAGAAATTCGAAAAAGAGAAGCAAAGTATGGAGA
TGAACCAAACTCTCCTGCTACAGAAAAAGAAATCAATAAATTTGAAGCGGAGGTTGTAGG
CAAGTTTCCTATAAATGAGATTCCTAAAGGATATAAGGAATTCCTTCAAAGTGTAAACGG
ATTAGATTTCAATGGTCTAGCGATTTATGGAATCGATGTTGATTTATTGGAAGAAGAAAA
TGATGAAGAAGTTTATGGTTTTATTGAAACAAATGAACAGTGGCACGAAAATGATGAGCA
GAAAAAATATCTGTTTTTTGGTGACTCAGATACATCTTGGTATTGTTTAGATGTAATTGA
GAATGAATACTTAGAGCTTGATAAACCCTCTGGAACGCTGATGAACAAATTTAATGATTT
TAACGCCATGCTAGCTGATGCATTGAAAGTTAGTTTAGACAACTAAACAAAAGTATTGCA
AATACCATTTCTATATGGTTATAATTAGGGTAATGATACAAATAATTATTTATTGCATTT
TGATTTGTGGAAATGCATAAAATAAAAAAAGACCTGGGGTGCGCTAACACCCACTGGTCA
TTGTTTGTACAAAAAGCTGCCCATCAAAGGGCTTGCTCGTTGTCAAATCTGCGTAGGCCT
AACCCTTCAGGTGTCCAAACTCAAGGGAAGGTCTATTTTTTCTTTTGGCTTGACGTTACA
ATCATCATTATATTGAAGATCAACAAGACGGTATTTAATATCAATCCGCCAAAATTGATC
ATTATCATTAATGATTCGTAAACAGTCATTTTCCCACCCCCTTTCTTAGGGGATGAGCAA
GATTCCCTTGAGTGAGCAAACTTAATGTACAGGAAATATTATACTATACATAAATGTCTT
TGTCGTTATAAATTCACAATATATTGACAACGTTAAAAGAACTTGCAAAATGCAGGTTCT
TTTTTGTTTTCAATTATTAAATCATTTGAGTGATTGTCGATATTTAACATGTGTAAAAAT
GGAAAAGGTGCTACAATTATAAAAAGCTCTGAGAGGATTGTGATTATCGGTGGTAAATGT
AAACTCAAGCGATCTTATTTATGACCCAAAATTCTTAGCATTTTGCAGCTTGGCTACAGA
AGGATACGGGGGAAATAACTCAGCTCCCAGTAGATCCATTGGTTTTAGTGAATTCTGTGA
AAAACTTGAGAAAAATGAAGTAGTTAAACCCGAGAACAAAAAAAGCTCACTTGACCTAAA
TAATTCTTTAGATTATTGGAAATCAAGATTTAATCCAGGCGGTAATCTTTCGGCGTTAGA
TTCTCAGGTATTAGATATTATCAAAAAAGCTTACAACTTAGGCATGGTTAACAAAGATAA
TATGCTGTTGCGAAACGAAGCAGTTAATGCTTACAAAAATTCAATTTGAATTTGAGATAA
AGCCCAGCTTAGTGGAAAAGTGCTGGGCGTTTTTATTTATTAGAGTTATTTGCTTTCAGA
TACTCTCGATGTTCTTTCTCCAACTTTTCAATATCATCTTTAAATATATAGATCTTATAT
TTTTCTTTTGCTTCTCTTGACAGATTATGTTCTAAATATTCACGGAGCTTTGTTTCACTT
TTGGTTTGATCCATGCCAATTGTAATTGCCGGATCTGTTATTCCAATTTGAAAACTAAAT
AAACCAAATTCATCCCAAGCACTTTCTAAAACTTCTTCAGGTGCTTTTTTGTTTGATTCG
ATTAAAGTAATACCCGATATAATCAAAACAGGAACTAAAATCAAAAATCCAATTAACCTC
TTCTTCATTCACCATCTCACTCTCCCTCGTCGATAAGAATCTCTCCTTTATTAATACTAC
GTATATCATTATTGACCTTTATATTTTATTACCAACATTTACATCGAACTTTCGTTCTTA
TTTATATTGAATAAAGAACATTTGTTCTGTTAATATTAGATCAATAAAGGAGTGAGTCGA
TATGCTTAGGGATCGAGGAACAATCAAATGGACATCACTGATGCTTCCAGAACATTTAAC
ACAACTTAAACAAGATTTGATTGATGTATCAAAAATTGAAAAACCATCCTTAGATGACCA
ACAAATTGAAGAGATGGATCTTCTCGTCTCTGAGGCACTTGAATTTAATAAAGAGTTGAG
ATTTAAACTCTTTAACAATGGATTCGTTGAAAATGTCACCGGCAGAGTCCATTACATTAA
TTTTGAACAACACAGGCTTCATGTAAAAGACCAGAATGACAATACAGTTTATATCAACAT
GAATAACATCATAGGAGTTACATACAATGATTGATTACTCACAATTTCCACGAAAGAATA
TACTTTGTGTCGATATGAAATCCTTTTATGCTTCTGTATCGGCTGTAACAAGGGGGCTTA
ACCCTTTAACATGTTATCTTGCTGTTGTAGGAAATACGGAGAGACAGGGAAGTGTAGTGT
TAGCTGCGTCTCCTGCACTTAAAAAAGATTTTGGAATCAAAACAGGATCGAGACTGTTCG
AGATACCTGAAGATCCAAGAATACACATTGTAAATCCACAAATGAAGCTTTTCATCAGAG
TTTCAACTGAGATTACAAAACTGTTTTACAGATTTGTCCCCGAAAAATGTGTCCATACGT
ATTCAATTGATGAATCTTTTTTAGATGCAGGAAAAGAAGATCCTGAAGAAATGGCCAAGG
CAATCCAAAGCAGCATGTGGAGAGAGTTTGGCCTGATGTGTACAGTTGGAATTGGTGACA
ATATGTTGCTTAGTAAGCTTGCGCTTGACCTGGATAGTAAGAAAACGAAAAGTGGCATTG
CACGTTGGAGATATGAAGATGTGCCAAATAAACTCTGGAAGGTTCACCCGTTGTCTAAAA
TGTGGGGGATAGGAGGGAGGATGGAAAGAAATCTGAATCGGATGGGAATATCAACTGTAG
GTCAGTTAGCTAAATTTCCTTTAGAGCTGCTTGAAAAGAAGTTCGGAATAATGGGAAACC
AGTTGTATTATCATGCTCATGGAATCGATTTATCAGAAATAGGAGCTCCTTTGATGCAAG
GGCAGATTAGTTTTGGTAAGAGTCAGATTTTACTGAGGGATTATATAAGGAGAGAAGAGA
TTAAGGCTGTTCTTTTGGAAATTTGCGAGGAAGTCGCAAGAAGGGCACGTACACACAACA
AAGCTGGTCGAACAATCAGCCTGGGTATTGGATACAGTAAGGATGATCTTGGTGGTGGTT
TTCATCGATCCAAAACAATTGATCTTCCCACAAATATCACGATGGACATATATAGATGTT
GCTTGATGCTATTTGATAAGTTTTACTCGGGTAAAACAGTGAGAAGTATCTCAGTTACGT
TATCAAATATTGAGGATGATGTTAATCAACAGTTGAGTTTATTTGAAGTGGATAATGAAA
AGAGAAGGAAACTTGGGTTTGTAATGGATGGGATTAGAAGTAAATACGGATCGAAAGCGA
TTCTTAGAGCAGTTTCTTATACACCTGCAGGAACTGCACTTCACAGAGCTGGACTTACTG
GGGGACATAAATCATAAAAATACCCCCCTCAATTTGGAGGGGGGATAAGAAAAACATATT
AAGAAGTATGTCCTCTGCTTGCAATATCATACGAATGACCATCAGTAAAACCAATACTGG
CTGTATGTCCTCTGCGTGCTTCTTGGACATCTTTTTGAGTGTTAGTTAAATAAATGCTTA
CAAATCCAATTAAAACAATGGCTAAAATAAAGACAGATGCATGCTTAAGTTTCATAAAGA
CAATCCCCTCTCTGAATTTGTTTACGGGCATAAAGCACTTTTTCATAATAAGCAACAGCC
ACTTTATGGTCTTCTTTTTCATTGTAATACTTCGCTGCATCTGATGCTAAATCCTCCACG
TCTGAAAGCATTGACTTTAATTCTAAATAATTTAGAATTGAATTTAATTTTTCATTGTCA
TTATCTACATATAAGGCATGAATGAATTCAAACATTTTTGCCATAATCTCATCGTTTAAA
TTTTTGGACAAAGACAGACCGTGTGCACACCAAGAAATTCCCTCGGAGTGATTTCTCATT
TTAAAAGTGGTTTTTGTCAACATAAGTAAGATATCTAATATGCGATTTGAATGTTCATAC
CCATTATCCTGATATACTCTAATGCCCTCCTTGAAGTACTCAGATGCCTTTTCATAAGCT
TCCTCAGCAAAGGAACATAAGCCGAGATTGTAAAGAGATGATCCGATTAATCGTGACATA
TCGATTTCTCTTGCTTTATCTAGAGCATTTTTAAAATGAGGGATCGCTTTTTCAGGGTAG
TCCATATCCAAATAGTTCAGTCCGATAACAAATGAGCATTGAATAACTCTTACAGTGTAG
TTTTCATGTGCTTTATAACTATCAATTGCTTGAACAATGTGGTGCATCGACATATGTGTT
TGCTTCATATGATAATAAATTTCTGCAACTTTATAGTGGAATTCAGCTCTTTCAATTTCA
TCTGCAACAAGTGATAATTTTCTCTCGGCTTGCTTATAGAAGCTTATGGCATTAAGATAT
TCGTATTGTTCAAATTCATACATTCCCCGGAAAAAGTTAAAATAATATTCAAGAATCCCT
TTCAAATCAGTTTGACTACTTTCGATCTTTTCTAATAAGTCTGAAATTTTAGGTCGTTCT
TCGTTCAATGTTTTTGGTTCAAGGTAGTCCAGCATCAGCTGATGGCGAAAACACATGAGA
GAATAGTACAGCAATAAATCGTGATCTTCTTTCATATGCCTTATTTCTTCCTCGACCTCA
GCTTTCAATATTTCCGAATCTGGGACACTAAATAATCTTATGTATTTATACCACTCATTT
ATTTTCACTCCAACTTTAGAAGAAGAGATCATCTGCTCCAACACAAGCCCTCCTATATTA
AATATCTAAATATGTAATATTGTATCATATTTAAATGAATAAGGAAGATTAATGTTATCT
TAAATAACGAAAAAAATACCCTCCTCGATTAAGAGAAGGGTAGGGGTTTTATCTCGGTGA
ATCATAATCCATTGCTTGTTCACTATCAGAAATACCTTGAGTTGTTGGGTCAACAATGAT
ACCCATTGCAGTTAAAAATGTTAGAAGTGCATTAAATTTCTCTGTCAAATTGTCACCAAA
TACAGTTAAGTCATACCCAAAAGCAGAGGCAATTGCTTGTGCAAATAACAGCGTTGCAGA
GAAAATTGCGACAAGAAATGTTTTCTTTTTCAATCTTACTTTCCAGTTGATTTTAGTCAT
TTAATCGTCTCCTGTTCATTTTTATTTAAGGCCAAAATGTATGAGCAACCATGCACCGAT
AATAGTGGCAATTACACTTGGCAGCACCTTGAATACAAGGTCTTTAGTAAACTGTGAGGG
ATCAATTTTACGAGTTGAATCAGAACGTTCCAATATTTCAACTCGATTGTCCAGTTTTTC
ATATGATTTGCTTAGATTTTTTAAACTGTTACTCATTTCGTTAAGAGTACTGAACTGTTC
TCTTGATTGTGCTTGAGAGTCTTTGTTAATTTCGACTTGTTGCTCAACAAGCGTAGCTAT
ACGACCGATAACATTTGTTCTTTCTTCAAGAGAATCAATCTTGTTATTAGTGTGTTTTGC
TTTTTCTTCTAGTGCACTTAATCTTGAAATGGTGCTTTGCTCAAAGTTATCCATTTGTCA
CCAACCTTTAATGAATATAGGAAGGTAACATTACATCACCTCCCAAAATTAAGAGGATAG
TTACTGATACATTAGATCAACAAATATCCTCCGAGATTATTGAATATAATTAAATTTTTG
AACCGAATTGTCCTGAGATGTACCCACGTTTACCGTTATAAATAACTTCCCAGTAACCTT
TTGAATTGTTTTTACCTTTAACTGAACCAGAAATTGAAATAGTGTTTCCAAGCTTGACTG
TGCCAATATTTTTTGAACTATTTCGATCAGGTTTGTCCATTACAATTGCTGCGCTTGAAA
CACCAATAATTTTGATTTTTCCTACTGATTTAATAGATGAGGAGCTTGAAGAAGTTGATG
TTGTTTTTGGGGCAGAGGAAGAGGTTTTAACTGATCCTGTAACATCAACATATTTGTCAG
AAGCAGTGATGTAATATGTAGCGCCTTTTGAGTTCTTAACTTTGTATTGATAGGCAGATC
CAACTTTAACTTTCTCTACAACTGTAGGGAATCCGATGCCTTTATTTACTGTGCCGACAA
CATCTTTATCTTCCCATGATGGTTTTGAGTAGAAACGAAGACCGTCAACTTTTGCTTTAA
GAGAACCACTTGCTACTGATGAAGAGGAAGGGGAGGAGGTTGTTGGTTTAGTTGGAGAAG
CTTTTGAAACAGATTTGCCTGACATTTTTGCCTTTACTCGATTTTTAAAGTCTACAAACT
TTTGGCTGTTAGATACCCATGGTGCAGGGCAATTCTTATGGGTGATGTCATAATGACGAA
CAATATCATCAATAGGATCTAAACCAAACTTATTACATAATTCAACGAACACATCCTCAG
TTCTTTCAACTGTATCTGAATGGAATGAACCGTCTTTTTCAAGGCACATTTCAACTCCAA
TAGAAAGAAAGTTAGCGTTAGGTTTCAGCGCAGCAACTCCTCGATAAGGATTTCCGGCAC
TATCTCTTTGCTGAATATCATTTGCATGGTAAGCTACTTCATTTAATGGAATGATACAAA
TTGCTTCAGCCTTATCTACGAAAATGTGAGCTGATGCATAAACTTGTGCATTACTGAAGT
ATCTTCGATGATTGTCTGCACCTGCACCCGGATTGGCTGTATAGTGTAGGACGCATTTTT
TCACACCCTGTAATTTCAAACCTGGTCTAGTATACTTATTGACTGGAATGTAGCTATTAG
TGAAAACTGACATAAAAACATCTCCTTAATTTCTAATTAAAAAGAGCCTCGAATTCACCA
TTTTCATAGCGATTTCGAAACTCGTTGAATTGAATCTCATTATTGTTGGATGTTCCATAA
ATTTCATGGAAAAGATTGTGGATTTTCTTAGTTAGAGGGATTCCGAGTCCATAATTTAAA
TGAAGTCTTACACATTCATTTTTAATTTGCTCAAGCTCATTGACAGTAAAGTCGCCAATT
TTAGAGTTCAAAACTTAAATTGCTCAGTGCTTCTTTAACAATCTCGCTAAAATTCTTTTT
ATAGTGGTGCACATGAAGGTCTTTTGTAGAGTTTGTTATTGCACATTTAAATGAATATTT
CTCTAATGAGGGCTTCGTCCAAACTTCATAAACAGCTTCTCTTAAAGTTTTATTTAACGA
AGAAATACCGCCTTTCCATCTAGAGCTATTTTCGCCTGTGAAAAGAAGTAAATAACACTT
TCTGCAGTTTGCTAAACCTCTTACCATGTTATGAAGTGGAGCGTATTGAACTCCTAAGTC
TATATGTTCCTTGCATAGAAAAGGGAGATTTTCTTTATTGTGATGGTATGTATCGAATAA
AGGGATAAACCCACGATCAGAAAAAGCTGCTTGTGCACATTCAACAGTGTATTTTTTAGC
ACCTTTACATTGAAAACACTCTTCACCTTTAAAGAAGTTGCTGGGAAGGTGCTCCCATAT
ATGTCCTTCAGGGCACTTAGCTTTTAGTTTAGAATGACAGTTTTTATAGGTGCTTAAAAT
CTCATAGCCTTTAAGGGCATATCTACTTTTCACAGTACTTATGTTAAGCCTTTTTTTAAG
GGAGCCTTCAATTATCCTGCATTCTGGACAACGAGTACCTTTTTTAAAGTGTTCGTAGTT
TACTTGCCATGTGTGATTATGTCGACATCTGACTTTCACCTTTGTTTTCGAATTTACCAT
GTCTCCAGAAATGTGAATGTAGTTATTCTGAGCTAATAAATCAATAAATTTCTTTTGAGT
TTCTTCACGTTTTTTTAAATGATAATCTGATATCTTTCTTGCCATCTATCCACCTAATAA
TTAAATTTGAGCACAAAAAAGAGAGAAGGGGACTAAACCCAATCTCTCTTTATCTCACGT
ATGCTCTTGTTATCTCTGTTTTTCAAGTATGTATTTTGAATAAAATCTATATTTTATCTA
GAACGTAACCACCACCTTTATTGTTCCTTTATTCTTAATCCAAGTTCAAGCTAGGTATAT
TACCTACGTTACCCGACACTCGTCTTCTGTCTATATCTGATGGAGTTCTAATGAAAGCTG
TTCCTTCAACATCACTATAAACTGAGTTTCCAGTTACAATTAAATCGTTTGTTCCAGTGT
CTTCTTGAATAAAGTAAAGGTGATAATCAGAGTGGCATTGCTTGAAAACATTATCAGAGA
AAACAGCTTCTCTTACAGATCCCCAAATTGCGCGATCAATATTATTAGTGATAATGTTTC
CTGAACAAATTGCATTTTGAGAGTTTTTGTACCGGACGAAGGTTTTTAAGGATTTTGCGA
GGTTATTCTTAGTGAAGATATTTGCAGCATTACCCACCCAAAGGGCAGTACCGCTAAATG
TGATCTCAGAGTCAATTAGTTTAATAATTTCTCCTTCAGCAACGTTGATGCACTCGTTGG
CTATATTGGAAATATACATTCCTTCAATCGTTATAGACTTGCCGATCCCGTGAATACTCA
CTCCTCGGTCTGTAGCATTAACCAAGCTGCAGTCTTTCATTTTAAATGATTTTATATTTC
CACCTGCGATCAATCGGCAGCTACTCTTATTTACACTGCTATTGCCATCAATTTCAATGC
CTTCTATATAATTGTGATCTGTGATTCGCAACAATTCATCAAGTGAGTGATTTGGATTTC
GAAGGAGTTTAGTGTAGGATCGTCTTTCACCAACAATTGAGACATTTGAAGGGAGTTCAA
TTTTTTCACTAGCGCTAGTTGTATTCTGCTTACCGATTAAATATGTACCTTTCGGAAAAT
GTAGTTTCCCTCCACCTTTTTCAGATAAATCACTAAGGGCTTTTTTAAACTTAGCTGTAT
TATCGATTAAGCCATCTGGTGAGAAGCCTAAATCTAATACATTCCAAGTAGGCTTGGATT
CAATAAACTCTACACGTCTGTTTAGACTTGTTGCCAAACCTCTTCCTTCTTGAACTTCAA
AAAATCTGCTATCTGTATCGTCATCAGGATATGAAATTGTTAAGGTATCGACCACTGCAC
GTTCAATGCCATCACTAATGTTATTAATATATTTTCCTTCAACAGCAGTTTGAGAGCTTC
CACCACCATCTAAAAGAAATGCATTAATACAGCCTTCAGATAAAAATAAAGATGGCATAT
CATAAGCTGTAATACCACTGGATCGAAGTGAGCGGCCATCTACAGTAATGATAACTAGTG
TACCATCAGATCTTTGCCCAATGGCTTGTCGAGGATGCTTAACATTTAAATCTGCCCATG
TAGTCATTTGAGCCGTTCTTGGCTTAGAATCTTTAACTAGCCAAATGCCAAAAGCAAAAG
AGTTTCGTGCGCCTTTAGAAATTAGGATGTCGGCATCAACTTCTCTGTTTCCGTAAACCT
TCATAGTTCCATCATCAAAAAATACACAAGCCTCAGCGCCTGTGTATCCAGCAGCGTCAT
AATCTTTGTAGAGAACTCCGTCTTTAATTTGAAGCCCCATGACTTCACCATTTGATCGCC
AACCACTAGCGTTTATTGCAACCACAGATCTTTTTCGTTTGGCCATACTTAAAACTGTTT
CACGATTTGTTGTACCAAAATAAGATGATGTGGGATCAATGGATTTTTCAAAGTCGTATG
CAAACGTTTTTTGAATCATACTTTTTTTAGCTTCGGTTGTTTTAGGAGTAACCTTTGTAA
CATAGTACTCAATACCAAGAGTGACATCCTGTTTAAAAGAACTTGTTACTGTAAAATATC
TGTCATCAGTTAATACCTTGTTTAAAATTTCTGTTGTTTTCGTTTCTACTTCATTAAACT
TCTGAGTAATTTTAGGAGCGGTGTATTCTTCTCCTTCTGAAGCTAGTAGTTTCAACAGGC
ATCGGAACATATTTATCTAAATTTTGATCATATCTATAAAAACCAGCCATAACTTTCCTC
CAATAAAAAAGATCCCAAAGGGGATCTTAGTCAGTTTTGTACCATACTTGTCCTGAATCT
GGTGCTGTATCTGAAACAACAACTCGTTTTTTCTCAGGTGAAAAAGAGGCATCCTTATAC
CAGATATAATTTGCATTAAATGGCTCTGTTGCGCTTAGCAGTATATTGAAACCTTCATAT
ACTTCGGAAGTTCCAATATCTACCCACTCAAATCCATCCCACGATAAACGATTTTTGTTT
CTTTAACAGTCACCGTCCAACCAATCTGTGGGGTTGGGTAATAGGTGAAAATATCTGAAT
AGGTATAGACAGATGGTTTATAAATTTTTCTTGTATTTTCTACAACTTCTTCATAATTTG
ATGTAGCCTGTCTACACCAAGCTGTCACTTCTTGGCACCGTTTTTGTAACTCGTTCACAT
TCAGCTATACGTTCATTCATTCGAATTATTGTATCTTCAGCTTCATCGATAAGTCCTTGA
AGAGTTTCAATAACCATATTCCCTTGTCGTTTTATCCAAATTCGAGAGGCAGGGAAGAAG
GAGGCACCTTCACCACTGTAATTAAAGGTAAGTGATTTTCCTTCATTTTGAAACATTAAA
AAAAGACAACACCCATAAGGTAATCAACCTTAAAATAATTGTCTTCAAGCTCACCATCTT
CAATTTCTCGCCATTCCTTGTTACTTCCTATAACTTCGACACGAAACTCTCTGTTTGGAA
TCTCAGTCAGAAGTACTCTGCCGTTATAGACAGTTAATGTCTCATTATAAGTCAGATAGG
GATCATCAACTGAACCTTTTCTTTTTTTACTTAAAATTGGATCGTTTATACAATTCAGCA
AAGTCGGTCAGATTAATCACCTCCGTTTAATTTTGCTGGTAAGCTTTCCATATATATTTG
ACATTTAATTTGTTTCCTCTAAAATTTTCATCTGAGCCAGTTAAAAAGATTTTATCGCCT
AAAGCTCCGTAGCTTAAATCTCCGCCAATTAGAGAGAGACCAGACGCTGTACATTGATAG
GCATAACCACCTGTAGGACTTTCAATAACCAGCATACTGTCTTCATTTGAAATTGGAGTT
ATTTTGACTATATCTGGAGTAAAGGAGAGGGGGATTTGTTTACTTGGAGTACCGTCTCCT
ATATAAACACCTTTGCGAACTTAGGAGGTAGGGGGATATTTTCAGCTAATACATAATCTG
ATGCTGGTCGTCCACCTAACAACTCTGCATTACCGTCTATTGAACCACTAATAATTCCTA
ATTCATCGCGCACTGGTATTGAATTTGGCGAGGTGGTTGTAGAAGCTGTAAAACCATTTA
AGGAGTCTGCTGAACCTGCAGATGAGACAATCCATTCTTCTCCGTTAAACAGTTCTTGTT
TATTGTTCTGGGGATTGATCCAAATTGTCCTGTCTCTGGATCTTCTGGCTTAGTTTCTGT
GGAGATTGTATAGAGACCATTAACTTTTCCACTAAGGCTTCCTTTTACTTCGATAGATGG
AGAAGGGAGGTAGGGGTTTTCAGAAGGATGATTTGATTTAACTATATCCGAAAGAAGAAT
CTGATTTATATCTATATCTGCATCTACTCTTCGATAAGCTTGAACACGATAGTGTAGTAC
ATATTGAAGGTAATCCGGTAAAAGTGGCTGTGCGTCTGTCATATTTAACATTTTGTAAAT
TTTCACTGGCTTGCACAGAGCCAAATGTGTATTCCTCATTGTCATCACTACCGTGTAAGT
AAACCTCAAATCCATCAATGTTGTATTTGTCCTCATCGGAATCAACATAGTTCCACTGAA
TGGTAATATCAACTGACCCGTTATCATTTACTTTATGGGTAATTGCAGTGCCATCAGAAG
CAATGTAGGAGGTGCAGGCTGCACTGAGATTCTGTCATTTCGGATATTGAAGTTTTCAGT
TACTTTGTCCCATTCAATCTTTTCTTTTATTTAATTCAGTACTTATTTTGTTTGTTCTGT
AAACGGTCTTAACGATTTTCTCAAAATCAGATTGAACTCTTTTTTCCATTTGTTATAGTG
ACACTAATATTTGATTGTTCGAAATCAATTGTTATTGCTGAAAGTATGGCTTTAATATCG
GTATTTAAATCATTCTGTTGAACTCTTACTATGTCTCCTAAACTGAACTATCCCAATTAT
GTTTTTCACTAATACAGTTAAAAAAGTTTACAATATCGAGTGTTTACATTCACTGGCGGT
GTATTACGACTTTCGAGTTCTTCGTTGGCATCATCATAAAGTTCATTCTCATCATAGATG
CTGTCATTTGACCACTCAGTTGTCGAAATGAAACGTGAAAGCAGTTTTTGCTGATTTTCA
CTAAAATTGTTCTCAAAAGAAAGCTTTTCTTTAAGTTTAGAAATTGAAGCAGATATTTGA
GAAATTGTTGATTCAATCGTAGTAATTTGGTTTTTTCTTTTTTGCAACTGCTTTCTGCTT
TACGGCAAGTTGAGCTTTTTAGTTTACTTGTGTCATCTCCAGCTTTCTTCGCAACTTCAA
TTCGATCTAATAACTTTTGGACTTCTAGATCAAGTGTGTAAAGCTCATTATTCAATTCGG
TTAAACCAGTTTCAACTTCGTTCTTTTGGGTGAGAAGTTTATTAAACGCATTTCCTTCGC
TATTAACAAGATCATTATAATCAAGGATTGCATGACAAAGTTCATCTGGCATATAGGCAC
TGTGGGAAATTACATTTCGTTGTTCGTCACGTTGAAAGGGGAAGAGGAAATAAGAGAAAT
CATCAATGTACGATTGGCCAGTCGGGTTCACTGAATTAATACTTATACCATCTTTTCCAG
TAGCATACAGTCTTGTTACCAATTCGTCTGCATCATCAGAATCGTCCATGCTAATCATAT
ATTGCCGAGGGTTCAGTTTGAGGCCTTTGTATTTCGAAATGTCTGATTCTTTATAAAAGC
TTACAGTTTCTTTTACTGTATCAAAGACTGGAACTGCATCGAACTTCTCGCAGATTGAAT
ATAAAAAATCAAGCTTGTTAGTTGATGATACATCAAACTGTCTTCGTTTTACGTTAAAGA
GAGTATCTATGTATCCAACCGTCCAACTGGTATTCTTTAAACAATCTGTAACTACTTCCT
GGAGATTTTTAGATGTCTCCTCATATTTAAGAACGCTTATTCTGCTCAATTCATGTTGAA
GAGATCTACACTCAACTTGTACAGTATCCATTTCACTGCTGAAAGACTTGGTTCTTTTTG
TGATAATAAACCAAATCGAAAGCCCATAAAACTCAGTTTTAATTAGGTACCAGGGTTTTA
GTAAATCTACAACATGATTCCTTTTAATGACCCCATCATAGGTGGCCTTAAGCGGAATAG
AGAAGGAGAGTTCGTGAACGCTGCTCCCATGATTTAAAGTTACAGTTGGATTCAGAACTT
CATCAATGTTGGCTATTTTAGTCTTATCTGGCTTAGCAAGGGATAAGCGTATGTTTTTTA
TCTCTGTATCCTTGCGAATAGTTATCAATTTTTCACCTTCTTACCGATACTTAAATCTGA
AAGTGAGTCTCAGTTTGCATTTTCCAGTCACTTTTAATCGGTTTTTTCCGTAATCCAATC
TAATATAATTGTCATTGAAATCATCATATCTTTCATTCCCATATAAAGTCGACTCGATTA
TTTCTTTATCACCATTCACTTTAACAATTTCTCTGTCTTTTAGATTGCTGAATATAAAGG
GATCAGTATAATCACTCAGGTTCTCGATTTTTACATCGCCGTCGCCAATTTTAAGAATTT
CAACAGTAGGGTAAATCGCAACATCGCCTTTGTTATGGAGTTCAATGGTTTTCATTCCTG
ATGATATATCAAAGGAATGAGTACTTGTGTTTCGACTATATGCATAAGGGGAGTTGCATT
TCATTGTCAAACGAACATATCCATGTCTAGCCGCATTATGGACTAGATCACTGGTATCTA
CGGGCATTGCATATACACAATGT
>uniq_19
TGCCATTAATCCTCCACCTTTCTTATTTTATGAAATCCAACAACCTGATAAGTACCGTCA
GGATACTTCACTTCTACCTGGTTGTATCGGTAATCAACTTTCGCAACAGCTCCAATCTCA
TCTGTAAAATCAACAATTACCTTTTGACCTTTTCTAAACATAAGTTAAACCTCCCTTTAG
TGGTGTTAATTCATGTTCTTTAAAGTAGGTAATGTCACCTGTTTCATCGCTAACTGCATA
GTCATATGTAGCTGAATGCAAATGCTCAATAATCTTTCCTTTTCTTCCAACATGATGAGG
ACAGCCATATCGTGCATTATTGTTAATTTATAGCTAGTCCAACAGGATAACTCCAGTATT
TAGGCAATTTAATACCCCCTAATTAATAATTGAAACCGTTCCATGTTGTCTTCCGAAGTT
AATTGCATCCTGTTCATTTGATACCAGCAAGTCCACTTTATTGCCAACAATCGCTCCACC
TGTATCAATGGCTATGGCCTTAAATGAGCTCCCTCCTACTTTTATTAATACTACGGAGTT
AAGTGGAATAATACTTGGATCTGTAGCTATTACTCTATAACCTTTGTAAAAAATTGATTG
TGTTACATCTACGCCAGTTTTGGTTCGACCGGTGCAGCCTTCGGTACAGTTAGCAACATA
TGCACTAAATTCGATATCTAGTGTCTTAGCTTCATCATTTTCCACATATGTAATTTTATT
TTTATTCTTTATTTGTTTATTCTTGTTTTTACCCTCACCTCCCTTCTTGATACTTTTCTT
TTTCACTGGTTTGGGTTTAATAATAGCTGCGTTAAGAATATCATCTCGCCGCTTTTCTTG
TTTAGCTTTCTGTTTCTTAGAAACTTCATCGAACTTATTTAGCACCTGATTCTTGTGTTG
TGGTAAGTTGATTTGTTTTGGTTTTCCATAAAATGATTCTTTTATTGAGTTATGATTGTT
TCCTGTGTCTAAATGATGTTGTTCAAAATTTATGTATGAAAAGGTTGCCAGTGGGATTAA
AATTATCATAGCACATTTAGTTTTTATTGTATATAATTTAATTTTATTTTTATTCTTTAT
TTCTTTATAGATAAGGTTTCCTCCTATATTTCTTCCCTTTTTGTTGTCAAACTCATATTT
CCTTCATTATCAACAAAATCTATTCTGCAGACAGTGTGATTATATATGCTATCTTTATAG
ACCTTCGGAATAAAATTGTTACCTCTTCTGAAACCAGTAAACATGAGCAATGTCCCTCTG
GTATACAAGATTTCTCGACTACCTCTTTCTTTCCGCCACCAATGGATCTAGAAATCTGTT
TATTGTAATGACTAAAGCTGCCCGACCACTGTTTAACTGTAGCCACCCCTGTTGGTGTTA
GAAGAGTAATTGTATGTTTGTTTTTATCCCTATCTAAAACAGTGCCTATAATCCGTGTAG
TCTCATATTCATAGAGAGTTTTCCCTCTCCATTGATAAGGTTTACCTTTGACCGGCTCTG
CTGGCAGTTTATAAAAGTCAGCAATATCATACTTGGCAAAGTTTACACCAGAAAGCTCAT
GGTCATTATAATAATAGCTCAATGAATCCATTTCCCACTTTCCTAATGACCCATCGGCGT
ATTTTTCCCACTCTTTTATTAATAAACAATCATTCAATTTCTTCAGTGGTTCTTCTGTTG
TTATCCAGGACTTTATATTAGACATCTTGTTATCATATTCTTTTTTAAAAGCTTTTTCAG
AAATGACAAGCTGCCCGTTTAACATGTCAACTACACTATCCTCACTGAAATGCTGGTTAT
AAACGAAGCTGATACATCATCCAATAAAAAAAGTTTATCTTTTGGCGACTTTAATGTTTT
GTACACCTTTTTGCTGATGTAATCTTTAAAACGAAAGAATCTCACTTCTTGTGCAAATTC
TGAAGGTACAATGTTGTTTTCAATTAGCATTTTTAAATTAGACAACGTAAGCTTACTTTT
GGTTCTGATATTAAGCTAATAAAGGCCTTCATGATTTCTTGCCTGTTTCCAAAAGAATCA
AAGCAGCCTCCTTTTATTAATTGGATTACTTGTCCTTTCTTAATAATGCCGCTCTTAAAC
ATTCTTTCAATAAAGTCGTTAAAGTCACTATATGGTCTATTTAGAACTATATGATGAATA
ACATCGTCTCCAATTCCATTCATTCCTTTAAGTCCAAATAAAATTGAATTGTTGTTAATA
TCAGTCCTAAAACCAAAATTAGCCTTATTTATATCTGGGAGGTCTATTTTAATCCCTCTT
TGTCTAATGTTTCCGATGGCTGAAGCAACTTTTCCGTAGTTTGTAGCAGCTGTCTTTTTG
TTGTCTTTTGTATCCTCGGTATCTATTCCTCCGCTGTTTACCGTTAAACAAGCAGTATTC
CAGTATAAAGGATTATATCGATAGTTTAAGTTCAATTCCTGTAATGCAATAATTGAATAT
GCCAAGGTATGAAGTAAACTAAAACTGTAGCCAAACTGTCTTTTAAATTGAACATTCCAG
ACATAATTCAACAGGTTATCAGAAGTGCCAATCTCCTTTCCTTTTTTAAAAAAACAATTC
TTCCACTTCTTTTAGTACATCTTCTTTCTTTTTTGCTATGGATTTCCTAAGATAATTTGA
TTCTTTAATGTCAAAGTTAGCTATATCTTTTATCCATAACCATCTGCATAACCACTTCTT
GAGTATCAGCAACACCATAAATGTCCTTAAGGTGCCTCTCCATTACTCTGATTTCCTTTT
CGCTTAGACCGTACCGCTTCATTTCTTCATACCATTTATTAAGGTCATTTTTGTATTTTA
CATATGTATCTACAGGCTGTTCTTCACCGTCTGACATAAGTCTCATTAAAGAATTGGTTA
CTGCTGCTTCAAGTAAGTTGTTAGGTTTTACTTTGACAACTGATTGATGACCGACTTCAG
TTGAGAACTGGAACAAATCCATGATCTCCCCATTACCAGCCATTTCCCATAGCTTATCAT
CTTCGTACTCAATTACGTCTGGATGGATGTATTTGTTGTAGGTTTCCTTTAAGCTTCCTT
GCCATTCAATTTCTTTATTCTCGATTAATTGGTCTAATGTTACTCTAATCTTATCTAAAG
CTTCAATTGTAAGAAGGTCAAACTTTACTGAGCCCATGGCTTCACTGTCACCCATATTAA
ACTGTGTAATATAAGCTCCTTTAGGAGTTTTCATCATTGCATTCGACTTTGTATATTCAT
CGTTAAAGATAATTACTCCGGCTGCATGAGAAGAGCGCTTATTAGTTAACCCTTCAATTT
TTAGAGCTGTTTCTTTAAGATTAGGGTATTGTTCAACCTCTCTAATAAACTCTTTAATCG
GCTTCCTGCCAGTTTCTTTGTCACCATAAAAACAATGTGTTAAAGGCCAGTTAGATCCTC
TTTCAAATGGAATCATTCCACTTAAATACTGGGATATATCATTATCGATTCCTAAGCCTC
TACACGCTGTCTGAAGCGCTGATTTTGAACCCTCAGTTCCAAAAGTAGCAATTTGAAGAA
CACGTTTGTCTCCAAACCTTTCTCTAAGTGCCTTAAGAATTTTTTGTCTTTTTGATCCTT
CAGTATCAATATCGATATCTGGAAGGTCAGGTCTCGATTTATGTATATGTCTCCAATGTG
GTAAATCATATTGCATTGGATTAATTTGAGTGTTATCGAGAAGATAATTAACTAAGTAAC
CTGCAGCACTTCCCCTGGCTGCCCCAACTAAACTGTCTCCTCCACACTCATCATCCCAAA
TAATATTAATGATTTCTCTAACTGTTATGTAATAAGAAGGCATAGACTGGCTCAGCTTTT
GGCTGATTTCCCAAAGTTCACCCAGCTCAACGTTAATCCTATTCAATATTTTATGAAAAG
CTTCTCTCGTTAGTTCGCTTGTCTTTAATTTCTCTTCAAATCCGTCCTCAATTAACTTAA
GGAGATATCTATCTTGTTCATCTACTGATTCAGACATCTTTTTTATATATTCATATTGAT
CATATGCTGGTTTAAATAAATGTCTTAATTTAAAGTTAGGAAGCTCCATCTTAGGGATAA
TTGGTTCGTGCTCTATAGTATAGTCTTCAATCATCTCACCAATGAGCATTGTATTTTTTA
TGGCCTGATCGATGACTTCTTTATCAATGTAATCCATTCTCTCATGAATTTCATCAACGT
TTTGAACGAAACAGGCTTCATAAAAGGAATCAACTTCTCTTTCTCCATCCTTAGCGTTTA
AAAAGGCTTGATGAATTGCTCTATCTTCGGGTCTTAGATAGTGAGCATCTGTTGTAACAA
TCATTTGTAAGTCATACCCGTTGGCTATATCTATCAGCTTCTTGTTACAGTAAATCTGTT
CTTCACTCAGTGCAGGTTGAAGCTCGATAAAAAACTTATCCTTCCCAAAAACCTCTATAC
ACCAAGTTATAAACTCATGAATCTTTAGTTTGTGCTGCTTAATTGACTGAGAAATCACCA
GTTTCTTCAAAAGCCTTTATCTTTAACAGGTGAATGTTTACCTCAGACCCCAAGCAAGCT
GTGGTAGCAATGATGTGTCCTGGATCTTTACTTAATAGCTTCTCTACATCCTTTTTTACT
GTCGGCACTCTTTCCATTGTTCCTGTATAAAATGAGTTTTCCCAGGCTTGAGAAGACAGT
ATTCTTAACTGCTCATGTCCTTTTGGATCAATTGCCAACATCAAGAAATGCGGAAATTTT
GTCACTCCCGATTTATAGTTATCTCGAACTTCCTCTAAAGAATCGACTAGGTACGCTTCA
TTACCCAATATCAGTTTAAAATCTTCTGGCATATCCCCCTTCTTTTTCATTTCTCTAACT
GTTCGAATAGCATCTAAATGTGCTGAGAGGACTTCATGGTCTGTTATGGCCAGTCCCTTA
TATTCCATCTTCACTGCAGTTTTGAGCAGTTCTTTAACTGAGTTTGTTGAATCAAGTAGT
CTTATGTTACTTTTATCAGTGTGACAGTGACATCCAATCAACTTTTCTCCCCCTTAAAAC
ACAAGTTCTTTTTGTTTTGTGCGAACCACCTCCAATTCATAAATCTCGATTTGAGGTGTT
TTCTTGCCTTTGTATTTCATTTGCCTTTGCTTTACCAATTACATTAATGACTAATGTTCC
ATTTGATGCAGTAAGCTGATTAAAGTAGTTCTCATCACTTTTAAACCTTATGTATTCAAT
ATCGCCATGCTTAAATTTAACAGTTGTCTTATTCTTTTTCCCTAAATGCTCAATTTTGTT
CGACTTCAATTTCAAGATCCGTTATAGCTATTAAGGGTTCTTCAACTTTGTAACCCCAAT
AGTTTTTGTAACCATCAAGTTGAAGGATAAATTCTTTTCTCAATCGTTTTGCTGGGATCT
CAAAATCAACATTCTGAATATCTTCTTCGATATTTATGTCTTTAAATTTTTCATTCAGCA
CTTTGTTCACCAGGATTAAGTTCTGTCGTTTAATTGCAAAGCCAGCTGCATTTGGGTGAC
CTTCAACAAACTCAAATAATCCAGTATCTATAAGCTCTTTCTTAAAATCCTTTATAAACC
CTTTGTCATATCCTCGTAGAGCCACTCAAAATATCTTTACCTTTTTCGGGATCGTTTCTG
GCTAACAAGACCGGCTTTTTATATTCTTCTGCAAGCTGATTGGCCACCAGTCCAGTTAGG
CTTTTATCTAGAATCCCTTCAATATAAACAATGAGTACTTTATTCGCTGTTAAATTTTTC
TCCTCTATTCTATTTTTAATTTCAGCTCCAGCTGCATCTGCAATCCTTTTCTGCTTTGCT
TTTAGATTTCCTAGAATCCTAACTGTGTCATCATGTATTGACACAAGCTCAGTTTCATTT
TGCCCACGTTTTTTATAGGGTACCTTTTCTTTAGAAAGGAGGAATGCTCTCATCATTTGA
TTTTTTTCTTCACTGCTTCCAACCCTAATGGCAGCGTTAATTAAAGGGTTAATAAAGAAC
TGTGTATTCTGTATGTTCTTGTCACCCTTGGTTGAAAACTCTTGCTTCTTAAACAGCTTC
TTTAATAATGGATGCTTAATTTTCTTCAAGCCTTCATTCATAAAATACCTGGTTTCAAGG
TTTCTTGAATCAGCCGAATCAGCAATGTTACCAATTGATACAAGGTCTAAGAATTGTTCG
GCTTCCATTTTTATTTAGTTTTTCATCAACTGCCTGGCAAAAATTTATAGGCCATTCCTG
CACCTGTCAGAGTTTTTATTCGAATAATTAGGCGAAAGTTGATTATTTACTACGATCGCA
TGTTCAGACACTCGTTCACATTCATGGTGATCAATAACAATTATTTCTGTGCCTCTCTTA
TTAAGAGCCTCATGTTCCTCAAATTGACTTTGAACCTGCATCTGGGATTATGACTAGTCA
ACATCATCAGGAATTGTATCAATAAAAATCCCATGCTCTTTCCCATCTTGAATTCTGTAA
TGTATATTAGCTTTCGGACAAATCTTCTTTATGTAATTTATAATGATTGAGCTGGATGTG
TATCCATCAACATCACTGTCTACCTGAACAAACAATTTATTTTTATTATTTAAATGCTTA
ATAAGACAATCTGCAGCTTTATCAATATTATTAAGCTTTGAATAATGAATAACTGAACTT
TGATCAACATTAACAAACAACTTTGGATCTTCTATGCCTCTATTTTTTAAGATAGTAGCT
AAGGATCGAAATTATAATCATTGTCGCCAATTAGTCTATACTCCATTAAATTCCCCCTTC
ATCTGTGCCAATTCAATTTTCCTTCTCATTAGCTCCTCTAGAGTTTCCTTTCCCCTTGTC
CGCTGGGCTGTCCTTATAATCCAGTAAGCCTTCATAATCCCACAAAACATATACACGAAC
ATAAGGAGTAAATTTTGCTGGCGAGCTTTAGAATTTTCTTCTGATATTCAACCAGTTTTT
CTTGATATTTCTCCTCTGTTTCATGTTCTTTTGGTGGTCGATATTTATCAAGAGCAATAA
AAACTTCTTCAACACCAAGAGACAATAAAATGTCACGGTGAAAATTAGAAAATATTACTT
GAACAAACAGCACAGGTGAAGTTTGATTCAACCGTAAAAGTCTTGGCATTTTAATACTGA
TTTTTTCTGATTCGAAAATCAATACTTTCTTGAACCTTTCTATCGAATTTTTTGTTTTAT
GTAATCCATATAGATTCATCATTGTTTGATGGTTATATAAGATATTGCCTACTTTTAAAG
GCATATATTTATAGCCTGCATCAACTTCTTCTTTAATCATTGAGCGCCTACGTTAGACCA
ATCAACCTATTATTTAAATCTCGATGAGGAATGGTAATCCCTTCTGTATGAGGTCTAAAA
TAATACCCAATCTCAAAACTCTTTTTAATGTCTTGTGACTTATTCCCTCACCTAGCCACA
ATTGGTGAGGATAAGGCACAATACATCTAGAACCGTTTCATTAAAGCTGGGGAGCTCAAT
ATGTATTTTTTTTCTTCTTTTTGAACTTCCCCATCCATTCCCAGTCATCAATCAAATCAT
TGTTTATGTATGTCTCTCTATTCCCAAATCCAAATGTTCTTCCTGCTATTTTGGCAACAT
ATTCGATAGCCTGATATTAAAAGAGATATTAATTCCTTTTTGGCTTTTTGCTCTTATAAC
AAGTTCAAATACATCAAAATTATCTCCACACTCTGTATAACAGTGAAACTGTTTTGCTTC
ATGATAGTAATACAGCTTATAGCTCCCACCAGAAGCATTGTGACAAACGGTTCTGTAAAT
TGGATTTCCTTGTTGATCCCACAGATTGTTCTCACTACCTAAGTCTTTTAAAATCTTATG
TTATCCTCAATGGTCAGGCTTTCTTTTACTCTGTCTTTATCATAACTTCAAAGGGCGCTA
CACCCCTCATCCTGCTTTTATATTCAATTTCTCAACTGTGATTAATTCATTGTCAAGATT
TGTTGTGAAACCAGTCCTTAATCCGCATGTTGCCCATATTGATATGAGAAAAGACTTTTA
ACTTTGTCATACTCATTTCCCCTATTTTTAAATACATGTGTAACAAAATTTGGCTCTGGA
TAAATCCTTCTTTTAAGATTGGATCAATTGCATCCTTCTCTTTTTTACTTAAAGGAAGAA
TTATCATTGCAGCATCTGTTTTATCTGCAATGGCCTTACTTCCTCTCAAGTAAGAAGCAT
CTATTACTTGTCCTTTTAACCATGCTTCTTTCCAATCACCATTCAACTGAGTTGCACTCA
TCATATAGACATCGTATTTGTTACATAAGCCCTTTAACTTATCCGACATAAGTAAAAGAA
TTTGGTCTTCCCTCAAGTTGACCCCACTTTTTTTTGCTCATCTCTGAAAAAAATGGTTAC
TGATGAGTGAATATAATCGAAATAAACGTACTCTACATTGTTTTTAATGACGTTCTTTTC
AATTGTTCTTTCAATCTCCTGAATATTAAAATCAGGCAGATGTTCGAACCATATGTTAGA
CTCTTGAAGAAACCTTAGCAGCCTTACGAACAAGTTGTTTTTCTTTTTCATTGATTGTGT
TTCTAAGGATTTTTTTCTCTTCTACACTACTAATGTAGGCAAGTGCTAAACTTTGCAATT
CTTCGGCCATCATTTCTGTTGAAATAACTGTAGAACTTTCACTCCATGGGTTTGATACCC
ATTCCTTCTTTTTAGGATCATAAAGTTCAGTTGCAACTTAAGCGACAAGCGTCAGCGACC
ATGTTTCTTGTTTTACCGCCACCTGTAATACTTGAGCGCAGATAGAACTTTTTTCTTCCG
TGATCCCCGAAAAATTGAAGTAAGCATTTCGCTATTTAATGGAACTCCAATATCCGGCGA
CTCTTCGAATGAATCCAATAATTCATTAATACCTTCTCCACCCTGGATTCCCACACTTTC
AGATGAAGTTCTGAATTTTTCTTTTATGTCTACAATCTTCATTTCATAAGCTGTCAAAAT
TTCATCAATCGACTTCTTATCAAAACTGTTCTTGCATCTTTTCTTGTTCTTTTTGGTCAA
TCAGAGATTCATCATATATTTCTTAATATCGAATCCCAAGCCATCCATTTCTCTAAGCAG
ACTAAACTTTTTTAATCTTTTATAGTGGTAATCAAAGTTTTCGACAACTGCCAACTCTTG
TATTTTTTCTATATATTCAGACCCTTATTATCATGGAAAATTTTATATTGAATATCGTAA
TCCTTTAGATATCCATCTATTTCAACGTCATTCAATACTTCAGTTCCTTGATGAAATAGG
TTGCTCATGGCAAAAAATAATATTGAATGAAACCTTGAAGGAAAATCATCCGAAGTTATC
TTATATTTATTGCTCTCTGACAAGATTGTGGGATCTTTTAAAAATGCTCCCTAAAACTTG
AATTATTGCCTGTTTGTCTTGTAGCAAATGGACTCTCCTTCCCTATAGCATTGAGATATC
AACTAGCCCTCTTTTCTTTCTCATTCCTTTTTTTATGACCAAAGTAATTTCTTCTCTTTT
ATGATTCTTTGGATCTTCAGCTGATTTTCGGATGGCTTTTTTGTCTAATGTAATGCCGCT
TTGCTTCATCATAAACAAATGGAACGATTCCAATGCCATCACCTTCTCTGGGTTGATTAT
CCAAAGTTTCATAAAAGTACCTAAGCGCTAGTTCAATGCCTTTAAGCTTTAACCCATATT
CCTCTTGAAACTCTTTAATTTGTTTCAACATCATGCCAGTTGGAGATGTAAGACCATATA
AATTGCATATGTATTGAATTAACTCTTTTCTGTGATCTGATTCTTGCTTCCAGGTATTAA
AACACTTTTCATGGTAATATCTTTTTTATAAGGAATGGCTGAGTCTTTGTCTAACTTGGT
CTCGCAATAAGGACATTTAACTTGTCTCCCCAAATAATCACTCCTAATAAGGAGGAGAGA
ATAATCTCTCCTCTTTTATTCTGCTAGAAGGTCTTTTAGATCATCTAGAATTACAGACAT
GACACCTACTTGCTTACGGCTGCACTCAGTAACTTTTACACCCTTACCTAAATGTTTCTC
TGTAATCTCATTAACTTCTTCTAAACGGCCTTCTTCATTAAGCTTCATGCCAATTTCTTT
AATTTGATCCATTAATGAGTTGAAATCAAGTTCTTCTGAAGCGTTGTTTTGTTTTTGCTC
TTCGTATGTAACAGCAACAATTCCTTCTGCTTGCTCCTGTCTTTCGACTGCCTCAATAAT
TGCTTTTTCTAAGTTTTCTGCAGTAAATTCAGGAAGATACGTGTCAATGTAATCAAATCG
GCTACGAGCAAAATGCTCTTCAGTTTCAGCTAACCAAGCACTTGATTTGATTACTTTTCT
ATCTTCATCAACACCATTAGAACTTAGATAGAGAACAATATCGCTGTTATCAATTACTGG
AGCTAAAACTCGTTTATCCCCCTTCGGATATACTTTGCCTTTTTTTGTCTTCAGCAGCAT
GAGCAATAAAGATAACCGTAAATCCTACGCCAATTAATTTATTGATTTCTTCCCATACTT
CAGTTTCATACTCTTTCCAAAGGCCAAACCCATCATTACCATCTTTAATCCGTTCTACAT
CATATTGCTCGCAGACATATCTAGTCGCATATTTAGCAAAAGCGTCTACTTCATCAACAA
TGATTGTTTGATACATCTCTTTGGCCTTTTCAGCATTTTTGGTTAACTGCTTGTTTACCT
TTTTAAAAATCAGCCCAACTATTGATAGGCATGAATTGGACACCGGCAATAGCATTTAAT
CCTTTTTCGAATGGCAGATATAACGGTTTCTTTCATCCGAGTGCTTTGCTTAGTTTTACC
TAAGTTGTTAGAAACCGTAGATTGTGATAACTTTTCCTTCTAATCCTTTTGCTACTACAG
AAACTTGTGGGTTGAAAATATCGATTGCCATTTCAGTTCTCCTTTTATTTTGAATTTGTT
AGGTGAGTCGGAAGCTCACCCCAGTTATGTATTAGATTAATGATCTATTTTATTTTAGAA
AGGGAGATCATCATCTGAAATTTCAACCGGCTTTGAAGGCTTGTTATTAGGAGCACTTCC
ACCAAACCCAGACTTTTTATTGTTTTCTTTATTTCCTTCTTTCTTAAGCTCGTCTAGATA
AATCTCTCTTTCAGTCAACGCTTTTTTAATTGCATCTGCATTAAAAGCATTCTTACTATC
CTCATCATAAGGATCATTACCACCTGTGATTAGATACTCTCTTCTTGTAATTGAAGTAAT
TTCTTTCTTATCTTCTCCAAATGCCGCTACTTTGGTTGTTACTTTTTTGTTCTTTATAAT
TAATGATCTTCCCAAAAACGTTAACGGTACTTCCCTTTTCATAATTATTTTTCAATATAT
TGTGAGCCTTCTTTTGTGACTACAAATGTAAAAGGAATTACTTTTTCCGTTGTACACAGG
GATATAGCCATTTAAATTAACTCTACCTGTTTCTTCCCCTTTTACTTTTTCTTCGGTTAC
ATTCTTTACAAACACCTCAACATCAAATTCTGCTCTGGGATTGAATTCTTCATTAGCATC
CAGTCTGTTCACAAATTTAGCCATTAATTGTGGATATGATTTAAAATTCCCATGTGAATA
ATACTCATTTAAGCTAATTTTACCTTGAGTAATTCTTACTTTGTCAGCTTCATCTCTACC
GTGTTCTGCAATGGACTTATAATCACTTATGATAGTTTGATACCCTTTTGCAATAGCATT
ATCTGTGCCATCAGCTTTCTTATATTTCGAAAATCCTTTCACTGTATGTACTTCGTTTGG
CGCAACTTCAATGTCTAATTCAATATTTAATCCATTTCCATTTTTCCATTCAGTGTGTCG
TACTTCAGCTAAAGTTCCTTCAATTGTTACAATGTTATCTGCTTCGCGTAATACCGTTTT
GTTTTCTGCCATGTAAATAATCAGCCTCTTTCATTTATTAATTTTATTTTTATTCTTATT
ATTTCTATAATTAGACTTGCTGCTAAACTTACAATCTCTAATACCAAGTAGTTTGTTTAG
CTCTATGTATCTCTTTTTAGGAAAATTCCAAGGCTCTGGATCGCCTTTAATGTTTCTTAC
TTTAATGATCGTATTATGTCTTACAGTGATCTTTAGATTTCCATATGAATATGTCTTTGA
AATAAAACCTTTCTTAATTCCTTCGGGCCTAAATTCCTTTACCAACATTACATTCCTTGT
TAATTTTCTTCTAGCCTGGTCTTCTTCGATGTCATAATTCCTTTTAACATCATTTCTATA
GGCTTCAATTGCAGCTGGTTTAATTTTTAATATCTTCAATTCCTTTTTTCACTTTACGAC
CTCCTTTCTCTCTGTGGGATATTCTTATCTTACATCACCCTCACATTATCGTCAATAGTA
ATTTTATTTTTACTCTAAATAATTTTTAAGAGAAGTTCCGTTCTGAACGGAACACCTGGG
CAAAGCTATTCATATTTCTTTTTAAGCTCTTTAAAGGTTACTTTCTTCAAATCGTAATCA
TCCATTGCAGATGAAGTAGCATTGTCGGTATCCAAAGCCTCTTGTTTATAAGTCTCAAGA
CTTCCCTTTGGTTCAATAGCCAAATCAGACAATTGCTTTACGTTTTTATATATCTCGAGC
AGATAATCATAATTATCATCGAACTCAGAAGGATGATTCTTCATCAATTTAATCTGCTTT
TCAATTGTCTCTTGAGTATCTTCTAAATCAGAAATCTTACCTTCATCTTCATAACCTGCG
TAAAGCTGAACTAATGCATCATTAAATCGCTAACATATGTTCCATTTACTTTATGTAGGT
CATTAAAAATAACATCATGCCAAGTTGTCTCAACTTCGTTAATTATTTCTTCTGAACTTG
CACCTAAAGAAGTCATATCAGTGACAAGACTTTCTTCTTTCTTAGAATACGCTTCTAGCT
GCTCAAGTTTTTTGTTCTTTTTGTAAACTTGATAGCCATAGATTCCTCCAATTATAAGTG
CAACCACCGCACAAACTGAAACAATCCAAATAACTTTTTTAGTCTTCTTTGGCTTTTCTA
AAGGTAACTCCCCTGTAGCCTCATGATCCATGTTGTTTATCCCCTATAGTAAAAAAGAAT
CATTAATTCAATAACATATTACCATGAGGGGAAAAACTTAACAATTCCTTTTGAAATTTA
AAATAAAATGATAATTTTATTGGGTTATAGGTAAAGAGCCACCTAACGGCAGCTCTTCGG
GTTGGTCAGCCTCCGACTCTAACTTCCATAGTAGCTCATCCTCCAATAATATTAATCACT
TTTTTAACCTCCAAAAACCATTTCACTACTCTCCCTTAGGATTAAGGAGTATTATATCAT
GGATTTATAAAATTTACACAATTTCACTCCATAGCCACATATCCATTGTTTGCAATGTAA
ATCCGTCAGGTAGTTGCTTCATTTTGACATTTACATTGTATCTTCTGCCTGTTGTTTTAT
GTACAATAGCTAGTTCTTCACCATTAAAGAAACGTACAATGGCCTCATCAAATGCAATTG
GCTGATTAACCACATAACCTTCCTTTAAAGCTCTAATAAACAAATAAGGGTCGTTTTTAT
AAAGCTCGTAAAGGACATTGGCATATTGTTCGTTTTTGTCTCTAAGTAGTTCAAAATTAA
TCAACGGTATGTATAAGTCTTTGTCTGATAAATTTAATTTGTTTCTAAAGTATTTAATTG
CTTCATCTTGCTCTTTAGAAATGATGTTTGACATTCAGTTAACCCCTTTATTCGTATGAT
AACTAGGCTAATCTTAGAGACTAGCCCAGCATTGCCTTATAAATATTCTACTAGACCATC
GTCTTTAGCCCCTTCTGCTATTAGACTATAGGCAGCCAGAAGATGCTCTTTGATTTTCTC
TTTTGTTTCTTCCCCGAATGCATCAAAACCAATTTTAACATCGCTTGAGTAATTAATTTT
CCTCATTCCCCTTACCTCCCGTCCATTGGTCTAACATTTTCAAAATCCTCTATGTCATCA
ACATATTCAACGTATTCTATTTCGATATTTCCCGCTGCATCTTCATGTACCCATACTTCC
ATTTCGGCTACCGCTTTCACTTTCGCTTTGTATCTCATTATTATTTAGATTCTTTTCTTA
TCCATTTTCTAACCTTCACTTCTTTTAACTCCACTTCATAACAATCCACTTGTTCTTCAA
ATTCCCAAGGGCTTTCATACTGATTTTCAGTTGCGCCTTTGCTATAGAAAGTTTCAAGAA
AGCGACCCTGATATGAGAACACAATTCTATAGTGAATGCTCCACCTAGACGTGTCAGTGA
TTTCTTCTAAAAATTGAGGATTCCGGCAGTCCCAATTCATTTACCATGTAATCTTTGTCC
AATTTAATTTTCATTTAAAATAACCCCTCTTCCTTTGCAGCATTTACATTCGACTAAAGG
CTCGTTGATTTTAGCCATCAGATCATCTAAAAATTTCTTAATATTACTCTTCAAAATCCT
CAACGTCCTTACCGCTAAAAGGCTCTACAATTGGGTAGCTCTGATAGGCTTTAGGTGCAA
CCTTGTAAATTTCAACTTCCCGCTTTGTTTGAAACCTTTTCTCAAGTTTAGGCTTTCTCC
GTTTGTACATTGCATTAAGATCAACTATATACTCGTGAGGTTTGTAAAGCTCCAGAACCT
TGACCACAGTTAAACAGAAATCATAATCACTCGTGATTCTTGCAAACTTAGGGTTTATAT
TGGCCTTTATATGGTTTCTGATAATCTTATAGCTTTCTTCTTGGGACAGGTAACACGGCT
TTGTTTCAAGAAGCATTGGATGTGTTTGAATTCTATCCAGTAAGTTATAATTCAAGTTAA
AATTATGACTTTGTAGCTTAAGTTCTCCGTCAATTTCTTCAATTACATTCATTTCAAACT
CAATTTTTTCATTTTGTTGTGGGATTTCTTCAAATTTCAAATCATATAGCCCCTTCACTT
CATAGTATTCACTGTCTTCACCTATGTAAGAAGCTTTAATTACTTTAGGAGTTAATTCAG
ATTCTTGGAATCCCTCTTTTAATTCATACCTATGATTGATTTTTTTAGCTGGCATTTGTT
TTTTCAATAACACTTGGCTCCTTTTCAAGCTTAAACCAGTCCGACTTATACGTTTCAGTT
GCTCGTTTCCCATCGAAAAGCAATTCATCTAATTGACTATGAAAATATCTCTTGCCCTCA
ATATTGTCTGACACCAAAAAACAGTTACTTGTTTTAATACCAATTAGCTTCATCAAAATT
CTCCTTTTTAATTTTATTTTTATTCTTATATCATCTCTGTTTTATCTAGATCTTCTAATT
TTATTTTTATCCAACAAATCAATAATGTAAGTCTCATACATGTCATCCCAATAAGGATCT
GTTCTCGCTATGTATTTCTTTGTTCTTCCGTTCTCCTCAATCTTAAAGGTTTGTCCCTTT
TTAATATCGGTGAACTTTTTCTTTCTCCATATTCCCCTGATCAACACATCAACTTCTTTA
ACCTCAACTGTTTGCTGCAGCATCACATTCCTCCTTTTTGATTTTCATGTATCAAGCCTG
TACAATATTTCTGTTCCAATCGTTAGAACTGCAACAGCGTTAATAATTTTATTTGCAATC
GATCTTTCAACATCCTTAAGGCCGGAATCAAAAATACTGCCAAGCCGGTATAGTTACCCG
ACTCAAATGTAATAAGCTGTGTGATCGAATATGCGAAAAAGAAAACATATGCCCCGTACG
AAATCCAAAACCGCAATTATTCACCCTCCAATCGTTTTAATGCTTCATTGTTTTCGTATA
TAGTTTCGTTAATCACTAACCTGCGAGCTTTCTCCTTCGTAGTTATCCGGAATGTACAGT
CGTCTCTCCCATACATCTCGCAATAAACAACGTAATCGCGGAATAGGTCATTCATATACT
CGATGTCGCCGCATCCGTACAACTTACCGTTCAGAAAGCACGCATATATTTGCGTCATCT
AAGCACCCTCCTTAGGTAGGTCATTCAGTCTCGCGTACTCTCCAAAATACTTTATTGCTG
CAGCATTATATGCTCGTGCCGAAACATTGGCTGAGAAACCAAGCTTCAGAAAACCGCTCG
TCAGCAAAACGTTGTATCATACCGGCTGACAGTTTTTATGAATGGAAACGCCTTGATCCA
AAGACTAAGATTCCTATGCGTATTAAACTTAAATCGTCGAATCTCTTTGCTTTTGCCGGC
TTATATGAAAAGTGGAATACACCAGAGGGCAATCCGTTGTACACATGCACAATCATCACA
ACAAAGCCTAATGAGCTTATGGAAGACATTCATGATCGGATGCCAGTTATCCTTACTGAT
GAGAATGAAAAGGAATGGCTTAACCCTAAAAATACTGATCCTGATTATCTACAAAGCTTA
CTGCAGCCCTATGATGCTGATGACATGGAAGCATACCAAGTATCATCCTTAGTGAACTCG
CCTAAAAATAATTCACCTGAGCTGATTGAATCCCATTAAGTACCACTGCCATATCGCTTT
ATATATCACCTTCGCTTAGCTAATATGTTCTAAGTAGGAGGTGATATTTTGTTTGTATCG
CCAATGCTATTGCATTCAATAAAAGAGCCTTTTAACGACGAGAACTATATCACTGAGCTC
AAATTTGATGGAATCAGACTCATCCTTTCTAAATTTGATAATCAGATTAAGCTATACACT
CGTCACAACAACGAAGTAACAAGCAAGTTTCCAGAACTCTTGGACTTAGATATTCCAGAT
AGAACAGTACTCGATGGTGAAGTAATTGTAGCTGCTTCAGGCGGTGCTCCTGACTTTGAG
GCTGTAATGGAACGTTTCATGTCCAAAAAATCAGCCCATAGGATTGTTTACTGTGTCTTT
GATGTTATTTACAGAGACGGTCATTCAATAGCAGCTAAGCCACTCACTGAGCGTAAGACA
GTTCTAAACTCACTTGAGCTAAATCATCCTAATGTCTTTGTAATCGAAGGAATTCAAGGT
AACGGACTAGCTTACTTTAACTTGGCCAAAGAAAAGAATTTAGAGGGAATCGTAATCAAG
AAAGCTAATTCCCCTTATGAGATCAATAAACGTTCGCATAATTGGCTTAAAGTGATCAAT
TACGATTACACCGAAGTTCTTATTACCGGCTACACCAAAAAGGATATAAAATTCCTTCTG
TCTTATCCTGATGGAACTGCAGCTGGATTTATGGAATTCATGCCCCATGCAGAACGCGGC
AAATTTCATTCTATGAAACAAGTACAGTCTGAATCTGAAGAATATGTATTTATTGAGCCT
ATATTATGTAAGGTTAAGCACAGATTTAAGACTAAGCACGGTAAACTCCGCATTCCTTCC
TTCGAATCCTGGAGAGTGTAATCTCTCCGTTACATAATTCCTTAGAGCATAGCCTATAAA
AGAAAAGTGAAAACTTAGTACATTGATCAATAAGTTATCACCCAATCATCGAAGCTATAA
GGATAATCAACACTCTCTATAAACCCTATTTCTTTTGCCTTCTGACGGATTTTCATGCAT
CCTTCATAGCTGTAAGTCCATATTTCTTTATAATCCCTCAGTTCGCCGCATTTCCCTGTT
ATAATGAACTTTCTAAAACTGTTGACCAGTTGCCACATGTTTCCTCCATGCGAAAAGCCG
TTTGGACTACCGTACCCCATTTCATATGGATAAACATCAGCCCCCGTATAATCATCAACG
AAGAATAGTTTCTTCTTAAACCTGAAATACGCTATACGATCCTTTGACTTGCGGTAGAAT
GTACGATGATCAATGCTTGCAATAAGCTTTATCAGATCATTAATATCGTTCATGCGTTTT
ATTTGCTCTTGATTTGGCACTACGGTTACCTCCTTCCATTAAAATAAATATTTTATTTTA
AATGCTATTTTTCTTTAAACCTTTTTAAATTTCCAAGCTTCATTTCACCTTTATTACTGC
AAGCAGGTTGTCATACGCTTGCCATATAAAAGAGACTGGACATTTTTGTCTCGGAGGTGA
AATAAATGGAATTAATCTTAGATTGTTTCGTGAATTGGTCATTTGACAAAATCATGGACT
ACATCTTAATTGCAGGACTTTATTTTGTGTTCAAATCGAAATCTAAACAGAATTATCCTG
ATCACTTCGAAGAAAAACGCCGGCATAGAAATTAATACTTTATGATCGTTATCGATACGT
GTGCTTTTTCGATAACGATCCATCCTAATATGTTTAGTTAAAAAACTATCTTTTATTCAA
TCTCTATATTCAACCCAGTTGATCCAACTTTGATTTCCCTCATCTCTCCAATCTGTGGCA
TATATAAAATGTTTCTTTTCATTAGAAACAATTTCACCCTTCCAACAACCGTTTTGCACA
AAGGATTTTGTCCCGATTGGTAAAGTTTGAAGATCTGCGTTCTCTATGTATTCTCCTCCT
CTCTATAAATATCTCCTTGTTCAGAAATCCTCCTTTTCGAAACTTTAATGTCGATTTTGT
AAAGTGAATTTTCATCCTCAATCATTAATTTATATAGCCAATCAGTTATTTTTGATTGCT
CTTCACTACCGTTAACCATATCGAAAATCTTCCTGTACATGTCATTCCTCTTCTTTTGAA
AAATACTTGTCTACCACTTGTTTTTCTAAGTAAACGACACCGTCTATCAATATGCCTCTA
TGTATATCTACATCTTCAACAGTAACGGTTCCGCCTTTCCAGAAGTTATTTAGGCAATCT
TCTTTAACAGTTAATGTTTGACCTTATAATAATCATTCGAATCTTCTTTATTACTATTCA
ATTCAAGAATCTGGTCATTAAATTGAATTGTCACACCATCAGCAATTATCTTATCTCGCC
CAACTTTACTTAGCGAATCCGCTAAAATAACAAACTCCTGATTATATTCTCCTCCATTAA
CATCCACTGTAATTGAGTATTGATTTCTTTTTTTCATTGATTTCCCTTCCGACCCCATCA
GCTTGTCTAATAGTGTCTAACAACTCTTTCTTCTTGAAATAGGTCTTTTCCAAACGATTT
ACTTCCTTTTGCAATTCAGTAGCAGCATCATACTTAACGATCCATTCTCCTACTCCACAG
ACTTCTCTTTGTTCTTTCTCAAACGTTTTTATGTGATGGCCTTCAAACCAAACCCTTACT
CTTGTTCCGTTTTCAAATTCATTATTAAAAGCAGCTGCTTTCTCAGTTCCCGCATAAATA
CATTTATACTTGCTGTCATCGACTACATAAGTGTTCATTATCTCCGCTCCTTTAAATCAC
GATTTTAATTTAACTTTAATGTGTATCATCTTGAGAAAATCCCCTTTAATTGGTAAACTC
ATACTTAACTTACATAAGAGTAGGTGATTCCTTGAGTAAAACAATCGGTATTACTGGATT
TTTCTTAAGCATAGTAGTGCAATCATTTTCGGCGAATGATTCGCTATCCCACAAGATCGC
TACGGGTTTATTATTTGTATCAATAGCAATTTATAATTTTGACCACGCTAAAGATTATTC
CAAAGCATCCCTTGTCGTAATATGCCTCACCTTTTTCGTACTTGCCTTGGGTATTCATAA
GCTTCTTTCCTTTTCGAGTGACTTATTTGACAATGTGAATATAAATTTCGGAGTAATATT
CATCCTCCAAATCACATTAATAATTGGATCTGTTGCAATAGCTATCAGTATAATGAAATT
TATCTGTGATCGTCTAAAAAAGAAACCTAACGGTAAAGAGTGTTAATTCCTCTTTGCCTT
TTTTATGCTAAATACTTCTTCTTATGTGGTCTTCTATGTACAAAATCAAATGCTATATCA
ACTTTTGCATTTTCCTTCTCCTCTGCTACTCGCTCCGTAACAACGATTAGTTGTCCATTT
TTCCTGGCGGTCAATGCTATGGACTGAATATCCTTTAGCAGCGTAATATTCTCCGATAAT
CTCATCAACGTGGTTGCTAAGCAGATTCCTCTTTATCACCAACATAACCTCCACTTATTT
TATTTTTTATTCTATAGTTTTTTATGATTCCATCCTATAATCCATCTCTCCATTTGCCTT
CTCATCTATCACGACATTAACCGACACACAATTTCCATATGTATGGGAGTAATTTCGCTA
TTTTGCCTTCTTTAAAAAACCATATAATGTAATTGCAATACATTAAAAGGAAATGGAGAT
GGTTCAAATGAAATTAAGAAAAGTATTGACTGGTTCTGTTTTATCTCTTGGATTACTCGT
TTCTGCTTCTCCTGCATTCGCTACTAGCCCATCTGCTATGGTTAAAGAGAATAACATTGT
TCAAGACGAAATAAGTGTGAAAGAATTGCATACAAAGTATATTTACCATCACAATATTAA
TGATTTTTAAAAATATTGAGAAAGACGAAAACGGTAGAAACTGGTACTTAAAAGGCATTG
AATATAAAGATGGATGGTATGTAGGGAAGTACCAAGCAAATTATTGATTTATCGAGGGGG
TGTTCCCCCTCTTTCATTTTTAGGAGATTTTTTGCGCTCAATGTTTTCAAATTCCCCTCT
ATTTACTTGTGCAAGTATCATTACAGTATCAATTATGTATTTGTTGCAGCCTATCCTTTT
GTCCTCCATTCTGAATCTTGTCGTTCCTCTTTAAAACGATTTAGCCACTCTTTGATCTTT
AGTAATCTTTCGGATGAAAAGTTTTTGTTTGATGAGTTGTACCACTCTTCAAATGCAAAG
TCGTGCTTTGAGCTATTGCAAGATTTACAAGCAGGTATGCAGTTGCTTATATCATTAGCC
CCTTTGTGATCTACATGCTCTTTATGAAAATCACTTTGTATATAGGTTCCTTTGAATAAT
ATCTTATGATCTTCAATTTTCAGCCCGCAATAGGAACACTTGTTGTTAAAATAGTCTTTG
CACTTTTGCCACTGTACATCTGTAATGTTATGTTTTCTTGTGAGCATCTCTTTGTAAACG
GTAGTTTTTTAATTTTAGCTTGTTCTTTTCTTGCCAGATTTGTTGTGTTTTTTTCTTTTT
CAAACTTGAGTTGTATTTCTTTTTGGCCTCTTTCATCCCTGGAAGAAGATTTCTTTCCCT
CATTCGTTCAAGCTGTTTGTCATAAATTCTTCAACATGCTTTCTTTAGCCTTTTTTAATA
CACAAGCTTTACAGTATGAATGAAGTCCATCCTTATTTTTCTTCACAGAGTAAAAATTCT
CTTCAGTTGCCGGTAACCAGCTTTTACAACTTATACAATTCTTGTGATAATATCCGTTTA
TTATTTTATGCTTTTTACTATCAATTAAATTTTTCACCTATATTAATTGCCCCCTGCTCT
TTAGTCTATCTGTTAAACACATAATCATCAGTTAATTCCCTCTTGAATCGATAAAACTGT
TTTATTTGATTTAGATCAATCCCAACCCAGCAATTGTCCACCATCCACCCTTTTGGTTTT
AATTCACTTACGAAATGCTTTCTGGCTTCAATATCATCAGAATATATGTACAATCGTTCT
TCATATGTTCTTTCTTCTATTAGTTTCAGAAAAGTTCACCTCTCCTTATCATCCAACAAA
ATACGTAATATCTAATTCAAAATTAAAATCAGGATGAAGTCTCCATAGCTGATGTCCTAA
GTAAGTTTTCTTGCGTAATTTAAGCAGTTTCTTGTACCACTTTTACTTCCATCATAAACA
GCTACTATTGCCTCACTGTGATCAATCATGTATTCATTTCGCTTTTGCATCTTAGCTGGC
GAAAACTCTCCTGGTTTCTCTCCACTAACTTTATATTTATCTAATTCTTCAACATTAATA
ATCTCATCTGCTACATTAAGCATACGTTTGTACCACATTTTTTGGTCTGCAGACCAAACT
TTATCTTGTTCTTTGAAAGGTGTGGCAATTATGTTTTTGATATGAGGGTGTTTCTTCTTT
AGAATATGCACACACCAACAAGCAGCCTGATCAGTTCCTAACGCTCCTCCAGTTATAAAC
CTATACTTGTTTTCCTTAGTGATTAATTCTTCAATTACTGCAAGCAGCTTATCTTTGAGT
TTAAGCATTGTTGGATTTTTCATATCGTATCCACCCAATTTGTTCGGCCTATGACCAGTG
AAGCACACAGTTTTCTTTCTTATAGACTCCTTTTCTTGATATATCCGCTCACGTTCATTT
CTCTCAATTTCCATCTGCTTAATATATTCTGGATCACTAAGTTTTTTGAAATTGACTATC
GGTTCTCACCCTTTCTTTAAACAGTCTTTTTATTCAACCATTATTAACAGACCTATTCAT
ACTCAACAATGACTTCATGGTTATCTACAAATAGATCATTCCCATTTGATAAGTGTACCC
AGAAAGCTTCTTCTGGTTCTTCTCTATAGTCATAATAGCAATTACCTTTGTATTTGATTC
ATCATTTATCGTTTCCTACAGTTATTTTTTGTTTTCTTCAGGTAAAATAATCGATTTAAT
CATTTACATCAATCCAATCCAAGTTTGTTTTACACTGTTGCCCCAAGACATCAATAACAG
GACTCAAATATTTTTCGTTAATATACTTGGCCCCAACTTTTGTGTGCTAGAATTTGACAG
ACGCACTTGCACTTTAAACATTCTTCATTTCGGCCGAATTGTGTCAATTCTTCCCGCCCA
ACTAGGACTCTCTTCCTCAGGAGTAGGATAAAGTTTAAAACCGCCAACTAATCTCACCTG
GTTTAGTAGCAATCCTTCGTAACTGTCGTAATTTCCAAAAGAAGAAGGTGCAGGAGATGG
ACAGCAAGAATACTTATATTGGTTCTGGAGCACTCGGTGGGTTCAATTGCACCTTATAGA
TTAATGCTACAACCTTTAGCATTTTTAAGATTTTTATCTACCGGCTCCAGTATTACACTG
CAAGGCATTGGACTGGCGTTTGTTTGAATGGGATAGGCAACAATAATACTTAAAAAGGAT
AAAACTAAAATAAATCGTTTCATTGAAAATTCCTCACAATTTTTTTAGTTAATTTCCCTT
ATTTCTGGATTGATTATTCATTGTATTTGATTAAAACTTCAATTTTATTTTGATTTAATC
TCAACAATTAGACTGTCAGGATAGTTTTTCAAATCAAGTGCGTTTACATGACAGTGACCT
ACATATCCTTCTTTATCAAACGTAATTATAATAAAACTTTTCCCCATTATTAATGATAAC
TTCGCCATTATGTGTATACTCCATCTCTGTTCCTTTATACCAAGTTACTTGAACTTTTGT
GCCAGGTTGATTTTATTTAAATCAAATATTGTTATTTCTTTTAGCAGGTTCATTTTCTCC
ATTTTTATTCCCCCGATTCTCATTAAACTTCAATTAGACTCTGTTTTTAATCCAATTAAA
ATGTTTGGGTCTAGCGACAAATTCGTAGTTCTCCTCCCAATCAAATTGTCTCAAACCATC
TTCTTCAAATTCCCAGCATTCGCCGAGTAAAGGATCGTCTAATTCAGGAAACTCTTTTTT
TTAAAGTTCGAAGTTTGTTGAGATGACTAGCTGTTTTAATTTAACTTTATCCATTGGTGC
AAATTTCATTTTTCCATCTACTTTCTTTTAATTTTTCTTATTTCAAAACGCCATTGTATG
CATCTGTACCAATTCGATTGAATAGCTCTTTTCTTGCTTTTGTTTTTGAAGGCTCCTCAA
TTCCAAAGCAAAACTTTCGTGATCTAGTACTGTAAACTCCGTATAAAACATTATTCTCCA
TCTCCATCCTCCGATTCTCTTTAAAATTTTTACTTTTATCTAAAGTTTTCAAATCTATGA
TGCTATTTCTCTTTTGTGCCCATGTTTCTTTAGAAGATCAACAATAAAATCGGCACCTTT
AGGAGTAACAAGAGTAATTGTTTTAATTCCAACACTTGTCTCCTGGGTCTTCACTTGAAA
GAATCCTCTTTCTACATATTTTTGATATGGGGCGTTTTTGTTTGTTCCATCAATAAGAAC
TTTATTTTCCCTCAAAAAGCGAAATAAATTGTTTTGGCCCATTCCTTTTATGCCAATTGC
TTTTGCCACTTGTCCTATTTTCATTAATCCATCTGTATTAAGAAAGCGATCATATTTCTC
CACTTTTGGTTCAGCCAATGTTAATTGCTCCTGCAATTCTCGTTTTGCTTTTCTTTCAGT
GAAATAAGCAATGGCACGTTCATCTTCATTCATATCTAGATATGTATCAATTAGGGACGG
TCTTGCTTTTAACGCCTTCTCCATTTCTTCAAATTTAGAAACATATTGAGCTGTGAATAA
TACCCCTTTAGCACCAGTCATTTTATTAGCAACCATATCGCATCCTTTTCGGGTTAAATG
GAAATGCTTCAATGAGCGACCAGTTGCATCTTTATATGTACTTTCTAAGAAAAATTCCAC
TGAACGCAATTTTGCGTTTAGTAAGATCGCTACATATCCATCAATACTTCTAAGTAAATC
TGTATGTCTCTTACCTACCATCTCTGCCACTTCACGGCTGTCAACCAAAAGCTGTCCATT
CTGTTCAATTACTGTTAGATAACTTTCCATTAAATACCTCCGTCTCATTTAATTAAAATG
CATCTTTTATCACTTCTTTGCAGCATAGCTCTCAAAGAATTCTTCAACTGATCTTAGATA
ACGGTATTTATTTGGATCTTCTGGGTTTCTGAATCTCTTCGATAACACCAATGACCAATT
AAACATCAATGGGGAAAATCTTGCCCATTTGCTAAAGCTTAACTGTAGGCCTTTCCATTC
CCTACCCGCTAGTTCTGCTAATTCTAGAATCTGATCTTCTTTTATGTTCACTTCGTCTTC
AAACATCACTTGAATTTCTTCGTATGGTTTATGCCCAAAACAACAGTGGCGTGTTTTTAA
TCCAATTTTTGAAATTTAAAATATCAATTAATGAATCATTTGTGTATCAAGTTCATCATA
TGGGATACCATTTCGGATGAATTTTTTCTCTTTGGTTTGTTTTCACATTAACCTCCAATA
ACAGTTACACCTCCTGGCCACTCCACGCTTCAAATTTTTCTATTGCAGCCTTTTGTTTAT
TTCATGATTAATTTGCTCCTTTATGGAGTTTTCATAGTTAATAACTTCATTGATTGCCAT
CTGTATGTAATCGTAATCCCACTTTCTTCGAAATAACTCGGAGCGAAGTCTCCTTCTCTT
GTAAGACACTTGAATTTTTCTTTCCTGAAAAAACCGCGCACCTTTTTATATAAAGATACT
TTGACAAAACCTTTGAGTGTCTATCGTTATAAATGCTAACGGCATACTCATTCCCTTCAA
CTGATGTCACGGATATTTGTGCAAATGAAATTCCTTCATTCCACGTCCTCCTCATAAAGT
CGTTTGTATCTTTGAACTGCTTTTCCTTTCGAATATAAAAATTCAGGTTTATATAAGATT
AAAACCGGTAGTTTTGTCTATGGTCAGAACAGTGTTGTCGTCCTTATCTACGACTAATTC
AGCCCGTTCAATTGTTTCCTCCAACGGTACGTTACAGTGTTCAAATGCTTTTTTAATCTC
TGCATCGAAAACCCGTTTCTGTTCATCAAACGTCTTCCAAATATCATTTTGCCAGCCTTC
AATAGGTGCAGAATTAACCAGAAATGATTCTCCATCCGGCGTAATCATTCGGAACTTCAA
TTCGTTGTTATCTATTTCCTCCATCACTCAACGCCCTCCTTATCCCAAAGGTATTTTATA
GCACTAACAATTCCATAAACGATCCAGGATGAAGCGAAAAAACAACAGTCTCCAATTTTG
AGTGACGATCTGTTTGTTCTGACATTCGACCGTCTGCCCTAATTCCTCATTCCTGCGACG
CAATTCCTTATTTTCTTTTTCGATAACGTCGATCTGTGCCTGTAATTGCATTTCACTTGT
CACTCCGCGCCCTCCTTTACTCTTTCCATTGGAACCCGATATTTAAATTCACCTGTTTCG
GACTTAATATCTTAATTCGGCTCCAATCTTCAAACAAACTTTTCAAATCGTTCTTTGTTG
ATACAGTTTTAACATGGAACGTCTCTAAATCGATTAAATGTATCTTATTTCTATTTGTAA
CATCCATTTTCACAATCCAAACATCGTCATTTCTTAAAATGAAGTATCCATCTTGGATAT
CATTAATTGATAACCCTTTGCGCTTCTCTTGTTTTACTTTCAAATTGATTGTCATTTCAC
ACCCTCCAATAACTCAGGATTTTGATAAACGTCTCCGATTACTTCAATAGTTGCATATTC
CACCCACCCGACGGCAGTCACGTCATAATCAGCGGAAATTTTTGATACATCTACTTGGAA
AACGCCATCTGAAAACTTAACTTCGCAAACATCTGATGATTCTTTATCATCACTCGTTAT
TTTTACTATAGACCTATCATAAATAAATTTGCCTCTTACCTTTGCTCCCCACATGAGAGC
CGCGTTTCTATTCGTGCTGTCTACAACCGGAACCAAAACATCTGTGTATAAACGTTTCAA
AGTCCAATCGCCGTTGCTTTTGATGATAAGGCTCAAACCTTCATCATCCCAATAATGCAT
CTGCTCGCCGTCCCAAACTCTGTATGCTGTGTTCATTCAACTGGATCCTCCTCATCCGTA
TTTATGATTGCTCCAATTAGCTTAGTTAAATGAATCACTTGATCTTTATTTACAGCTGTG
ATTGCACCATACGGATGCTCTATGAAACATACTTCATTATTTTCATTGGTATATAAAGTA
CAATTACATGTAGTACACACATAATTTTCGTTAATCGTTTGGTCTGCTAAATTAATTAAA
GACCCTTCATCATGATCCAGCACTTCAATTTTCTTACCTTCTTCATAATCACTGATTTCA
AGTTTTAACTCACCGAAAACACTAATGGTTTAAGACAGAGCTTCAATTCATCTAATGATA
ATTCCAAGTGATATCCCCTCCAATTCGAATCTCGATGAAACTTACATTTTATCCACTAAT
TTTAATTTTGTTACCTTAGTGAAAATTACACAATTCAATATGTACTTACTTCTTTGCCCT
TACTTTCTTCTTCTCTTAACATATCTTCAGCTATATACATCCCCTCGTAAGCATAATCAA
TTATTGAATGAAATTCTCCGATGACTCTTCGTAAATTTTCCTCTTCTTTGTATGCTTTTA
ATCGCAGAATCGTTTTCATTAATTTATCGAGCTTTTCATCAAGCAACATAGCTCTCTTTA
CCATCTCCTATATACATATTATTTGTATTTGAATAAACTATAACCCATCATTTAATATCT
GTCAATTAGATTCGGCCAATTTATGTGACCGAATCTAATTTTAATCTGAGAACATAAAGA
TCAATTCATTGATGTCATCCCTAAGCTTAACGAGGCTTTGTGGTGTAACTGAAATTGTAA
TATCTAATTTCTCTCCCTTGAAACAAAGTAGGAATTGATAATGTTCTGAAGTCAGCAATT
TTTTTGTAAGTTTCAGACTAACCTCTTTGTAATTATCTTGATCAACAAATATATTCAAAA
CAATACCTTCATTCTCCTCTTGCTGCTGATTACATTATGTTTAATGGAGTCTTTCTTTTT
TTTATTTTTACTCAGGCAATTCTTCTGTATTTGTTATTTCATATTCCATATCACTTAATT
TAAAATTTTCAACTGATCCGTCAGCTTTTAAAAACGAGACTTCTTTAGATAAAAGTAAAT
TTTCACAAATCCTGGTTACTAATGTTTCAGAGACTTCTGGACTATCTGCTTTGTTTTTGA
GTACAATCTCCAGATTCAGTGCAATATTGTTTAAATAACCTGCCATCCTCATTCTCCTAT
GTTCAATTTTCTGTGATAAACCCTTAAGGTGTTAAGGGAACGTGCGTTCTGTTTTGTATA
ATCATTATACATAGAAAGTAGGTGTTATGCTAGTGGTTATTTATCGGCTTCGTATGGTAT
GATATGTATTATGTCTTTCCATAACAGAACGCAGGAGGATGTCCGATTATGATTAAAGTT
GAGATCGGGCAATGCTTGATACCTGAATTATGTAGAAAGAAAGACATTACAATCAATGAA
CTTTCAGAGATAACTGGGATTAAGAAACAGCAGCTGAGCGACTATAATCGATTAGTTAAA
GTAGATATGTCTATTCGAACTGCAAAAAGAATTGCTGCTGCTTTAGATTGTAATGTCGAA
GACCTCTATGAATTCAAGGTTGAAAGGCATTGAAACGACTAAGACTTTGGTCTTGGTCTC
CTCCTTAGTAAACCATATGGTTTACATGACCATCTTACTACATTTAAACATGTATTTAAA
GTGATTATTTTGTCTATTTTTGTCGAAATGCGAATTTTTTCACAATTTTTTGAGATAAAA
GAAAAATCCATTTAACCAAAATAGTCAAATGGATTTCATATTTAAATGGTCGTCTCTTTT
AGACCTAGTTCTTCTGCGTAATATTTATTAACTTCTTCCTCATTAATATAATCTTGCATT
GAATAAACTGCTCGATATTTGGATTTTACCCTTAAATTAAAGTCATCTATAATCTGATAC
CTTACAGAGTTATCAATAACCCCTTTTTCTTTATAAAGCTGATATGCTCTATACAAATGA
CCAGATCTAACAATAGTATTTGGTGTTAAAAAGTTAATTTTAAAGAACTCAGATATATCA
GTAATTAGATTAGTTATGACAAATTTACTTGCTTGGCCGTCTCCTTTGTTGGACGTTCTT
TTTGTTTTAACTACATAATCATTTTCAACTAAAAAGACTTCTTTTGTTTGGCCTTTTGCC
TTCCCATTCTTTAATTTATATTTAGTTTCCTGAGCTGCATTTAAGGCAATAACAAGACAT
TCACTACTAACTTTTAGTTTTCGTTCACCGTGCTTTGAATCATAGAGGGTTAAAACGTTA
CCGTTAAGCATTGCATCCTCAACTTGCTTCTTCGTTAAACTTAGCAATTCAGAATGAGCT
AAACCAGAAACTCCTTCAAAAAGTAGTCTTAACACAGCCTTAGATTGATAATTAACTAAT
TGATTTTCCATTTCCTCTAATTCACTATAAGTAATATATAATTTTTTGTCCCCGAGACAT
TCATAAAGCTCTTCTTCAGAAATAGTTCTTGCTAAATTGGTTAATCCTTTACTTAACTTA
TATGAAATTGCCCAATCAATATACAATGACAATAATGCTAAGGTTCTTCGAACACTACCG
ATAGTGGTTTGATCGAATGATCGTATAAGTTCTAAAATTTGCATTGATGTGAAATCATAA
ATGTCTTTATTATATAAAGTCTCAGTAATCTCTGCTTTTGCAAAAATAGGCCTCATCTGC
ATAACCATACCCTCAGATAAGGTATCTAAATATTTTTCCTTAATCTCACTATTGAACATT
GCAACAAACAACTCCTAAGTAATTACTCGTCTATTTTTAAATTATTGAAGAAATTCCATA
TCTTTTGTGGTGATTTAGCATTTCCATTCTTGTCTACTACACCTAATTCATCCCACAACT
TATTTTTCTTACTAAAATCTATAGAGCCTAAAACATCAGTAATCTTACTTTCCAACTCGT
CTAGGCTTACCCCATCTAATTGCAATTTCTTAGCTAATCCCACATAACCATTAAAGAACA
AATAGTTGTTTACAAAACTTCTCTTCCGTTCTTTTGCTATATCACCTAAGAACTCATCTA
CATATTGTGTAGCTAAAGCATCAAAGAAAGATGTAAGGTATCTTGCAGTTTTTAAGATGT
CTGCTTGAGTAGAAAAATCTTTTTTAGAATAGCTTCTTTCAATTGCCTTTTTGAAGTCAG
AAAAAGTTATAAGTAAGTTTTGATTCTGATTTATCCAGTCTCCATTTGTCTTTATATAAT
CACCAATTATGCTATTGTCCTGAATAAACTTAACAATTTTATTTGAATAAACATTTTGAC
TCATCTCAGCCACTTTAGATTTTTTAACTGGGTTTATTGTGTTTTGTTGCCCAAAATGCT
CTCTCGCCCTTTTTTGAGTGTAGTTATAGATGTCCACTTTAAAGGTTTCTTCAAACAAAT
GATCTAACTCAGGATGTTGTCTTATAGCCATAGTAATGCCTATTAGCCGGTGATACCCGT
CTAAAACGTCTAAAATGGTGTCTTCAGTCACTGTAAGAGACATAGTGTCGTCATCATATT
TTAATTCTTCGCCACAACTTGCGCTTCCAACACGTGCATTAAACGTAAAAACTGATTTAA
TTAATTTCCCATCTAAGAACAGTTCCTTTATTTCTTCAACCGATTGTTTATTGAGCTGCG
GTACAGGTATCTCAATATCTGAGCCCTCTAGTTTTTTCGTTTTGTTCGTTCTTTGAGCAT
TAGGATTATAGTGCAATAACTTATTTTCAAATAGCATAAACAACTCTTTAGCAGTGATGG
GGAAGAAATAATTATCATCCGAATACTTTACAACTTGTTTGAATGTATACGGAAATTTTA
TATCTTCCTCCACAGATCCTTCCCATAACGTTTCAATTTCTCTCATATCCGTTTCTGTGA
AGTAATTTCGTGGATTAAACCTTTCACTTTCAAGAACTGAGTATAGGGACTTGGCTAAAA
AGTACATATATTCTTTAGAAATTTCGACTTCTGGATTTTCTATATCATAAATTAATTTTT
GTGTTGTCCCTGGAGTAATTTTATTTTTAGCCATCTCTAATTGAATATCGTTAATAAAAG
ATCTTATGTGTTTATTTTTTCGAGATAGCATCTTTCATTTCTGAAAGCAGTTTCTCATTT
GCAGACTGATCAAAGATCACTGTCATATAGCCTTTCACCTCATGTCATGTTGCTAAATTT
AAAGTTACCAAAGGCAATCTGGTTAATCAAGAAGAATTATCATTTGAACTGAGTAATATA
CCGAAAAAATGATTATCGCTCATTTACATGCTTTATAAACTTTTTTAATGTAACAAGATC
AGCGTTTTCAAAAAAAACTAATAAAATCCTCTTGGGTTGCTTCATATAGTGGATTTAAAT
CGATTTTTTCATCCATTGTTACACCAGCAGAGTTCGCTATGTTAATCTTTCTGCTCATAT
ATCTCTCTGTTGTTAATGTGTTTTTATGATTTCCTTGTTCTTTTGCTGCAAGTAAATCGT
GACCAGAATTCTCATAGACATAGTCAATTCCTACACCCTTAAATGAGTGTAAGACTAATT
CTCTTTCAGGAGGTATTCCTAACCTTTTTTTTCGACCTTTTTAAGGAGTGTCGTAAAGAT
TGTTCCGAAAGCCCCTGAAAAACCAATTCAGTTTCGCTGTCATCCTCTTCCTTCAGCTGC
AACAATTCCTCATAAAATACCTGGTTAATGCCTGTAGACACAACCTGAGATCCTTTATCA
ATAACTGTTACTATATAATGGCCTGTACTTTCATCAAGCTGTATGTCTTTCCATCTTACT
CGCAAAATCGCACTTACACGAAAAGAAGTTCTGATGGCGAATTTAACAAACAGCTTTTTC
ATTAAAGGTTTCTGTCTTTCATTTATATACATATCCTGAGCGATTCTTTCGGCTTCTGTC
TGGGTTGTTTTATCCCAGTTTTTAGTTACTGTTTTAAGCCTTTCGACAGTATTAAACACC
GACAAGTCAATATAGTCCTTATAATCATGCTCCAAATATGTATAGAGCATCTTCAAGGAG
GTCATTTTTCTGTTAATACTATTATTAACTAATCCCTTTTCCTGAAGATACTTCACATAG
TTGCTTAATTCGCTTTTACTTACAACTAAATCATCGGGAACTAAACTTTTGACATCTTTA
CCTTTAATCACACTAAAGAACTGCTTAATATCCCCTTCATAATTCTTTCTGGTGTTCGAC
ACCCTTCTAGTTGATGAAGGCATCATATAGTTAGAATTCCCTGAGCTACTTCTTATATCT
TTATTGATTAAAAAGCCCTCGATATCATCGTAAACCGCATAATTTTTTAATTGTTTAATT
TTATTTTGCATTATCTTCTCCTCCTTTCTCATCTAATAACTCATCAATAGAGACATTCAA
CACCAGAGCGATAAGCTTTATGGTTGTAACATCTGATTCATCTGGCATTTCAATGATTTT
GTTTAATGTCTGCATATCAATCATTGTCTCCCTCGACAATTCCTCTATTGTGATGCCACG
TTTGACCATTAGCTGTTTTATTCGCTCTGACATGTCAACCTCCTATTTTTATGTATACTA
TAGACTGCAGTGCGTATATGTTATGGTTGATAAATAAACTCTTCAAATTCAATTGCAATG
TGTCGTTTTAAATTCTTCACAAAATGTATTAGGGATCTAAAATGCGGATTATTTTCAATG
CTTCTTTTTAATCCATCTCCACCTAATAATACTCTATTTAGATCTTTTAATAATGCTGCT
ATCTCTATTTTTGCACCATGTAGATCATCTTCAGTTTTTGCATTAACAATCATTTTCCTA
ATGTTTAGTACACTCTCTATGTAAGTTTGTTTAGCATTTAATACAAAATCGGCATCAATA
TCTTTATGATTTGTAGACCTAAGTTCTACAACATGCATCATTAATCCTCCTTGTATTCGC
TTAGCAATTTCATGTATCCTTTAGTTAGTTGTTTTCGAACATTTTCATTCTTCATTATTT
TTGACTTTTCAATGCTTTTTTCATGAAAAAACAAATCATTTTTAACTAAGCTTTCAACTT
TCTTTTGGTAAATGGTTTTATGCATTGTCATACTGTTTTTTAAGTAACTAATTGCGGACA
TACCACCAACCTCCTATATACATATTTTTTATCTTTTGCATCTATAGCAATTGTAATGCA
TTACAAAAGGGAAGTAAAGATTTTTTTAACGACAAATAGCACATTCTACGCAATTTTTTT
GCGAATGTGCTGCTTTGTAATGCATTTCATTTAATTAGGGTGTATGTATTTGAAGTTGAT
CACTAGATGTTATTAAAACCTAATATTTAAGTGATGGCCTTAAAACTACAAAAGACGCTT
AGCTCAAAAGAGCCAAACGTCTTCCTTTTCTCTGTTTAATTTAATTAAATAAATAATAAT
ACTAATAACTTTATGTGTCAATGGATTTTATGCTCCACGTGGCATTCCAGCAACCTCATA
ATCACCTGAAGCTTGTTGGATTGAAGAATCTGCACTTATGTAAGAAGTGCCTAGTGCGCC
CAAGATAACTAAAGCCATAATAAGTTTTTTCATTGTCTCACCTCCTTTAAAGTAAAAGTA
ATTCTAAAAGTTTTTGATTTTCACCCATCTTTTGCAGTTCTAACAGTGGCAGCCTAATAA
GGAATTTGTCATTAGACTTTTTAAAATACTCGATTGAAGAATAGAAACATGCTTTATTTT
GTTCGAGTCTTCCTTTCAAATAATAATGCATTGCAAGCTCATTATCGTTGTGAACTAAAA
GATCTAGTTTATCCAAAACTTCTTTTGCTTTGGAATTTTCATTAAAGTTGATAAAACAAT
GAGCTTGCTCCTGCAAATCCATAATTGAATCAGATTCAAAATTAATCCACTTATTTTCTT
TGCGCCATACATTATTTAAGAAGCACAAAGCCTGCTGGAAAATCATGTTGTAATTTTCAT
TTTGAACAGAAATGCTTAGCCCTTTTAAAAAGTTTTCTTGAGCCAATTCATAATTCGAAA
ATAATAGAGAGTTGCCAATAGTTAAGTAGCTGAAAACCTGAAATCTCAGGATATTTGTAC
TTTCCAATGCCTTTTTAGAGTACTCTCTGCACTCCTCTAATGAATTTTCATTTAACTTTA
TATTAGACATTAGAACATGAACTCTTGTTTGATATGTATTTCTAATGTACATGTTCTCAG
AAATCTCACTTAGGTCAATTTGTTTTATAAGTTGGGCCATCGGAGAAAAGTTACCAGTGC
TTAAATAATGATAAAGCAGCAAGAGTCTTGAGAAAGAATTCATTTCAGGTGTTTTTATAT
TTAATTTGCCGAGTCTTTTCACTGCCTCAAATTCAGTAATAACACTGTTAGACAGTTCTC
TATGTATTTTATACACTTTTCCATATTCTTTACTTTTCATATTGCTGCAAGAAATCATTG
AATCTATTAAAACATCTTCTATTTCAAAAAACATATTTGCATCAGCATACTCCAATGCAC
TTCTTGCTGCCTTTGTCTTAACATCTAGGTTTAAACAGTAATCTTTCATTAATTCATATT
CACGGTCTGGATACTGACTCTTAACAATGTTGACTATTGAAGAAAATTCATTAAATGTTT
TCCCATCATGGTTTAAGAAGTCATAAAGAGGATTGGGGTTTTTAAGGCCAGCTACTGTTG
CCCATTTATTCATTAAAGAGTTGTCATTTTCCAAGTCTTTCTTCATAGCTATCCTTATTA
ACTCCATTATTTCCCCTCATTTCTTTTTGTTGTCTTTATTGGTTAACTTAATAATACTAT
AGATCACATTACGAGTCAATTATTTTATACATATTTTTTGTATTTGTAATCTCTTTAAAA
TTCCAATTTTAACTAGACACAATGAGGACTAAACCTCATTGTGTTCTTCTAAAGCAAAAG
GTCCTACTTAAGGCTATAATACACCTCTTCCGCAATATCCTTTGCAAACCTAGCGAAAAT
TTCTCTATCAAAACTTCTTAAGCATTTAGCTAAGGACAGGATATTCTGCACATGGTCAAG
TGTATTAGTCAAATCTAATGCCGTTACCAAAGAAAGCAACATGTCTTTGTAGTTCATATC
TCCGGCAACGCCTTTATAAACCACATGTTGCCGTTCATCGAAAACTGGGGCATTCTCAGA
TAGGTGTATATCAAATTTCGCAGCGATATCCTCCCGCTCTATAGATATCAACTCTTTAAT
TAACTCTACTAATTGCTGTTCACTCAAATTAGAATAACTTGCTCTCAATAAATTAAAGGA
ATCAACACCTATTTCACCATGGAGGTCTTCCCATCTAAAATATAAAAATGTGTTTTTCAT
TTTAAAACTCCCCTAAGAATACTTTGTACATTTTCCCGTTATGATCTTTTGCCTCAAGAT
AAACCCTATTGCATTTTTTCACTTGTTTAGTTTCCTTTTCGTTTAAAAATTTTATTATAT
TAATAGCGATGATTTGCTTAGAAGGCAAATTAATATTAAATAACTTATCCCTGTAATAGC
CAAACTCAGCAAACTCTTCAGTTGTTGCTTTATCATCAGGGGTAACAGAAACAATTAAAT
TTGTGTTTTTGTAAAAGCAAAATTTAATTTCCCGTAGAACCTTGGGGATCTCAGCGCCAT
TGTATATTTCAATCTGGGAGTGTATTTCTATTTGCTTTGCTTCATCTTTAGATGGCATAA
CATTAGTTCCCCAACCATCATTATCGGTTTTAAAATATATTTCAAAGTCAACTATATAAA
ATTTAATTTGCCCAAAGTGCTTTAATATGTGAGTAAGAATTAAAGTGACTATAACTCCCA
ATAAAGCCCCAATGATACCTTCAAAATTAGAAATTATTTCTCCTATATTATTCAAATTTG
AATATTTCCTTTCTGTATGTCTTATAAGATGTGATCTATTGACTCATGTAATAAATGCTT
GTTTTTTGTTAAATATCCCCTCGCCCAAGGCTGTATGTTGTATGCAAAATAAGAACCACG
ATTACTAATATTAGAACTTCTATAAATAATCTTTAAATGTTCTAATTCCTGAGCTGTCCC
ATCAGTTATACTTAATTCCACAGACCGAACATCGTCAAAGATGTAGGGGCTTAATATTTG
TTTTTCCCTCCTATTAAGATTTCGGAGTCTTTCTTTTTGCAGTTTATAACTGTATTTTTG
GTCAATTTTATTTTTTATCCCCAAACTTATCCACCAAATAAAGTGAGATAAAATGAAACT
GGTTGATGCTAAGAAAACAAGCCCTAGGTAAAGTTTATAGCTATTTATAGCATCTTTTAT
ACCAAGTGTTTTTCCTAATCCAACATTCCCTAACCAAAGCCCAATTCCAGAAAAAACTGC
TAGTCCCAATAAATATTTAGGGCTCAGCTTAATAATGTCACCTACCCATGAAGGACTTTT
TTTCATTTTGGTCACTCATATAATCAACCACCTCATATTTATAGAATAGTGAAGATGTTA
TAGCCGCTTCCATTCAACATACTCGAACCGCTTCTGATACAAGTCTTCAAGTATAGCAGC
CCATTCAATCCAACCTTCTGCAACAATGTTTTTCTTTTCTCCATTCTCAATCCACTCTAT
CCAATACACCTGAACACTCCTAACGCTTTACGACTTGAATTTCCCTTACCTCACATTGCA
CATTACACTTCGTTTTAAGCTCACTTGCTACCTCGATGACTTCTAACATATTATGTATTT
TAGAAGCTTCATGGAGGTCGCTAGATGTCAAATAACCACTCTCATCTAATTTAAATGCTT
TAAAGTATTCCTTGTTTTCAAACTGCAGTACATAAAAATAATCAATCAAAGGCATAAATC
AACCTCTTTTAAATAATTTTGTAATCCTCATTGCCAATGGCAGTAAACCAATTAACATAA
AAAAAGCAATCACATTAAGCTTATTTTTGAAAAACAGGCTGGCCAAATTCCTTTCCATGC
CCGCTGCTGTTTCTTTATCCATGAGTTCTTTAAACTCTTCATCATAGACCTGATCAACAA
AAATAAACTTAATGCCAGTCAATAATCCAACTCCAAGCCAAATAATTAAAAAATAAGCTA
ATCCAATCATTTGTTCCCTCCCTATATCGAACGAAATTTGGTATTCTTGAGTATGTTGAA
TAAATTATGTAGGTGATCTTGTGGAAGAGAAATACGAAACAAACGGATATGACACTTCAA
TCGTATATGATTACAAAGAATATCCTGATGTAAAATACGGCCGCTGCGACAATTGTGATT
ACACTTTGTTTAAAAGCTCTGTGAAGAGTGGAATATTTTTACGTGAATGCAGAAGGTGTG
GCATGAAAAAGAGCATTTAGTGTAATGCTCTTTTTGTTTAAAACACTTCTTTTATCTTGA
TTCTTTATGCTCTCGGATTAAGACGCGTAATCGTGTTAAGGTTAGCATAAGGAGTGATAC
CTTGCTAAAAGTTGCAAAAATTTCGGTTTCTTGCATTGTATTAGTCTTGTGCATATACTC
ATTGTTCAATCAAAATGAATTATTGTTGATTGTTGTGCAATTATTTGTTGCCGCCCTTTT
ATCATTAGTCGGAGTTGAAGCGATATTAAGCAAACAAAAACTGTCCGAATATTTACTGTT
TGGATCAGCAGCCTTCTTACTTGTTGTAAACGGTGTGAAATTCATAATTTAATATGTTAA
TTTCGTAGGAATATCGAATCCCAAAACCAATAAATAAACGCAGCTACAATACTCATAATG
TAATACTCAAAGCTTCTGAACATGGTAAGAGCATTTGGCGGATAATCAACAAACCAGAAC
AAAAACACAGCTGAAAAGGCCACTGCAATATAAATTAAAAAATTGATCAAACTGAATTTT
CTGCGCCTTCTTCTTAGCCACACTTGCAAAGGGGCAGCAAACACCAAGTAAGTGATTAAA
GCGTAAAATGCAATGATGGCAATTGTGACTAATGCTATTGCCATAAATCCAGAGTAAACA
AACAGATACAGACCAAAAATTAGACCAAATGACAAACTTGAAAACGCCAGAGTATAAACA
TAACTGTTTAACGCTTTTTGATTGAGGCTCAAATCAGCACCTCCGCTTGTTTCACATTTC
CCTTTAAAATCGTAGTTTTTAGATTTCAGTTACAGTTGGTCTTTAACAACTGATCTATAT
CTAATTAAAAAGGCCTCTAGTCTCCCCAACTCTGTTTTATGGTAATCATGATGAGTCCCT
TCGGTTTCTGGAAATAATGGATTTTTGATAGGAAGCGATTCTGGTGAGTCCTTATGACTT
TGGAACGTTTCCCAAGCTACGGGGTCAGATATTTGGAATGTCTCGCCCAATAACGAACAA
TGTCCACTGTCTTTTCTTTGCCTAACAGGAATAGCATAATTCTTATATAGCTTGTAATTT
TCAATTGTTTGTCTGTTAATCTTAGAAGACAAATAACAGATTCCCCAGTATTCCGAAGAC
TCTGTCTGTTTAACCCATTCAAGCAAAAATTGAGGAATGATATATTCTGGTTTAAAAATG
TCTTTTTGTTTTTTTTACTCTAATTAGGCATGCAGATATTAAAATCCATGTCATAAAGTA
TGCATTAAATTTATATATTTTTCTTCTAAATGTTATTTCAAAAAATTTCTTTAGATTATC
TGCCAGTTCCGTAGGTGAAACACTTAAATCCAGAATTTTTATATCTTCATCCTCAAGGTG
AAAAACCGAAGTGTAGGTAGTATTTAAGTCAGGCCTTCCTAGTTCTTCCCAACAAACAAG
TGATGAACTTCCAAGGTAAAGACATGGAAATCCTGGTATACTAAAACGATTTGTGCGTAT
TATTCCTCTCTTCTCAAATGGTATATGAAACATATCATCTTTAGAAAAAACCTCTGTGTT
ACTGGTTCTCATTCTAAAGAATTTACAAGGAATACGAATACTATCAATGTTATATAAGAG
CAGCTCTTCAATGTTAACCTCTTCAGAAAAGATATTCATTCCTTTATCAAATTCAGCATA
TGCTAAATGCACATAACCATCTAAGTAAAGTTCAATTGTTTTAGTAATTTGTTGCGCAAA
AGATTCTATCTTTGTGATTTTTGATGAATCGAATGATTTTCTATTTGGTAGCTTATGCAA
TTCTTCTATATATTCTGTATAAACATTCTCCATAAAAGCATCTAAATCATCCCCACCCGT
TCTTTCTATTGGAATATCGCATTTATCAATAATAAAACTTAATATTGGATCTATTTCAAT
AGTCCATTCAATTAAAATGTCTAACCTTTCTTTATTTGAAAAGGTGCTGGTGTTAATTTT
TTCCTCCCCAATAACATCATTGGTGTTTTTGTCTATAAATTCAGGTTTTACTGTTAACTC
TTTAAAAATATCAAATGCAAGCTCTTTCAAAGAATCATTAATTTCCTCATGTTTCGATAA
TTCTTTTTTTAGCCTTTTAGCTTTTCTATACAAATCCATTTATGTTCTCCTTATTAATTT
TTCACCTTTTCCATATAAGTACGATTTTATGTAGACCTGGAAAACTTGTAATTCCTTCCT
ATGCTTGTAACTTTAGTATACCATTTTCATCCTGAGTGATCGATATGGTTATGGCTTTTT
TCGAATATCAGCAATTCCTGCAGCTCGATGTTTAGGTATGTACAGACTTTATCTAACAGA
TCTCTTGGATACCGCTCCATTTCGTCATTATAAAGCTTTCTGACAGTTGGATACTCATGA
TCAATATCTCTAGATAGCTTCCGGATACTGATCTTTCTTTCGTCTATTATGGACTTTAAA
TTTGATCTAATCATAATTCCACTCTTTTCATTTGTCTTTTATTGATACCTTATAGTAATC
AACTGATACATAAAAAAGACCAAGATAAGACTTGGTCAATAATGCATAAATCTAAGTTCG
TTTTATCGTTCTTATTCGTGATCTAAATCGAAAACCGTTTAAACCTTTTTAACTTCTTAC
AACATAGATACTTAGTCAAAAGCAAATGTTTTTTGTATGGCAACTCTGAGAAATTTTTAT
CGCCAACTGACTGTAAATCCTTATAAAGACATTTTTAATTGTCTCTTGTTTTCCAAGGGA
CAAATTCATATACTCCTTCTATTATAGGTACCTTTAAACGGTTTACATAACTTCCTTCAT
ATCCCAATATTCCAAGTGTTAGTAATTCAAGATACCAAACACCAAGATAAAGTACATGGA
GCTTATCTATCGGATTGTCAAAATCAAGTTCCCTTGTAGGATGGACTATCTTATTCCTAA
ATACAGTAAAAAGGTGTGGGCCATCGTCATAATTATCCTTAATGTCAATAAAGAGTTTTG
GTATTGATAAGTCAATTGAAAATCTAGATAATATTTCTCTAAATTTCTCTGCTGCATTCA
TATACTTATATTTCGATTTACTAATATTGGATTTTCTGTCTACAATAAGATACACCCACG
CCAAAGTTTCCAATGCAACCTGAACAGATACCACCTTGTTTTCTACTATACTTGATGAAT
GTGCTTGGGAGTACCAACTCAACACTTCCCATAAAACTTTATTCCAAAAAGGATCTTCTT
GCTTCTCAATCACCTTTGGAAATAAATGTTCTAAGGATGGAGATTTTTGTTTTGGAAACC
AAGTAATATTATTAGTCCAGCCATCTATTAATGGAACTTGGTATTTACTCCATATTACCT
CCTCGTTGTGGTATCCTTCCAATGTAGGGATAGCAACATGTCTACCTGCTGAAAAGGATA
ATAACCAATAAAGCCCTGAAATAAGTGGTTCTACTTCTTTAGTATCAAATAATTTATCAT
CCACTCTTTTTAAATATCCCACATGTGTTATTAAGTATCCACCCGAATTTTTTAATCTAT
CAAAGATTTTTTTGTTTGAATAGTCATATCGCTTATCCAAAATTATTTCCCAATCTTTAT
ATTTTAATTTTGTTCTCCCTGAAAATTTAAACCTTCCATGCACAATCCTTCTACCTAAAT
CATTCACGAAGTTAACCACCGTGAATTCCATTCTATTCACTTTAGTTTCAGCTGAGGTTA
AAATAGATCGTTTTAGTATCCCTGATACTTTGTTCCCTTTACTTCCGTCTGTTATACCTG
AAATAAGAACTTCAGATTTCATAAATCCAGGTACATTAATCATCATATTATTACTTTTCA
TTGCCTTTTCAAATTCGAAAAGCTTGCTAAGATTGCCTGAAATGGCTCCTTCAAATATTA
GTCTAGCTTTTGGTAAAAATGCAATTTTAACTTCTCCCAAGATTTCAAAAAAATCATCAG
CAACTTCAATTGTAAAGTGGCCGGTATAGATTTTAATCGGTTCATTAATATCGTACTCTA
AAAAGGAGGATTCAAGAGCTATATTTTCCAAATTTATCACCTAATTATTTTCTCAAATTT
TAAAGTCTATTATTTAAGTTCTTCATTACTTTTGCAATTCCTTCACTAAGGAGGTCATTC
CCCATAGAGTTCCAAACCTGCTTCTTTTCTTTTAATTCTCTGTCCCTAATTCTATGCGAT
TATTTAATGAACCTGTCTTCTTGAAGATCAATCATGACCATCTCCAATTTTGTTCTGTAC
AGCTTTCACTATCCATATTCTATTTAAAATATGCATTTTATTTAGATTCTTAGCAAACAA
GTTCATGTTGCCTATACTCATCAAAAAACATATTACAGTGACCAATTTGACTAAGATACA
GGCTCTCCTTAGGTCTTGTTACGCCGACATAAAATAATCTTGCTTCGTCTAAAAGATCGC
TTTTTCTATGAGGAAACTTACCATCTTCAACCCCAATTAAAAACACATGTTTAAATTCTA
GACCCTTGCTTGCGTGAATACTCATTAATCGCACGGCATTTTCATTTTTCTTTTTACTTG
GCTTGCTGCCGTATACAAAATTAATGAACTGCTCTAAGTTATTATTCTTAACAAATTTCT
TCATGGTATTGAGAGATTCTTTTCTGTCAGTTATCTCATCTTCATCGAGGTATTTCTCTT
CTATGTAATCATTCATTCTGAAAGTTTTAACTACATTGTCGATCAATTCTTCCACGGCAA
TCCCTTTAAGCACTTGCATTTGGAGTTTATTAATCATACTTTGGAATTTCAAGACATTAT
CGTTTTGAGTCGGACGATCAAATCTCAAATTTAACATGGCCTCATATAGGGACATATTTG
TTTGTCCGGCAAATGACTCAACATCTTTTAAATTCTTATTGCTAAAATAACGAAATGGAT
CATTCCTTAGTGTGAAAATATCTCGAAAGGCTGCATCATCATGTGGATCACGAATTAATC
TTAAATAAGCTACAATCCCTTTTACCTCTTTTCTCTTGAAAAAGCTCCCATTATTAGTAA
TATCATATTCAATTTCACGCCTTTTTAATTCATTCTCAACATAGCTAGAATGAGAGTTTA
ATCTATAAAGGACACAAATTTCTGATGGTTTTTCACCGGCTTTAAGCAATGTTTCAATTT
TATCAGCTGTATTCAGACCTTCTGCTTCTCTGTCCTGATACGTTAGTGTTTGAATTTCGC
CATTGTTATGAATATTAGGGACGGAGTCTGCGTAATGTTCATAGTCACCATAGTATTCCT
TGATAAAGCTGTTTGCGTTATCAACTATGTTTTTATTTGATCTATAATTTGTATCCAGGT
TAATCACAGTGGCGTTTTCCCAATCCTTTTCAAACTCCATACAATACTCAGTATTGCCGC
CTCTAAATGTGTAAATAGCTTGTCTATAATCGAATAAGCAGAATATGTTACCAGAGGCGC
AAAGTTCTTTTAAAATGAGATTTTGTACTAAGTTAGAATCTTGATGCTCGTCTACAAGAA
TAAATTCATACGTATACTTATGTTTATTGTTTTTTAGCACCTTGTAACACTCCAATAAAT
AATCATCATAATCGTACAGTCCGTTTTTGGATTTAAAAGCCTCATACTCCTTATAGAAGA
GACGTAATTGCTCCTCGGTATATTTACTCTCTTTAATTAAAAACTCGTCTGTGTAGCCCC
TTAAAAAGTTCTTTTGGTAGCTGATGAAACCCGTAATGTCTTTAATGTCTGGTTTCTCTT
CAAGTGATTTAAAACAGTTTTCTCGCTGCCATTCTTTAATCGTATTTTTCTCGTTAATTT
CAATTCCCTCTTTGAGAAGAATGTTGCGGCATACTGAATGAAATGTACCTACATTCACAC
TAGTTAATTTCTGCTTATGTAATTTCTTCTTAAGCTCATTTGCAGTATTACGCGTAAAAC
TGATGGCTAAAATATCCTCTTGATCTTCACCGTAATCCCTCACCAATGTTTTAACACGGT
TAAGGAGAACGGTGCTTTTACCGCTCCCTGCCCCTGCAATGACTGCGCAAGCTCCTTTAT
AAAAATTAATCGCTTCTAATTGTTGTTTGTTAAACTTTAGAGTCATTCTAAATAATTCCC
CCTTTTGTTCCTTCTTCTGTTTTTTCTAAATATGTAAATAAAGCATTGACTTTCTCTTGT
TGAAGTGAATTATTTTCATGCATAGCTATGTATTCGTTAATTTTCTTGTCAATATATTTT
CTGCTCGGCGTCCATCTTTTAACAATTTTCAAAGCAGCTTCAAAGTCATTAATGTTAATG
CTCGAAGTATTAGGTACATTTAGAGCTTCAGATACTTTTCCATAGCATTGCATCAACAAC
CCTCTATAAAATAAAAGGTGTTCTGGACTGCCAATTGGTTTTACATAATCAAACACTCTG
CTTTTAGCAGCATTTTTAAACTCTAGAAATTTTCCTGATTTATCATGTTGGAAGGTAAAG
AATGTTTCATCGTATTCTTTAAACTTGCCTTCCATCTTTGAAATTTCTTCTGCATTTTCA
CTTTCTTTTAAAGACAACTGCTCAACTTGAAGTTCCAGCTCTTTTTGTTTATCAGCCATT
TTTATAAAATCTTCACTTAATCTATTAACTTTTAAACTTAATACCTTGTCCATGAGCATA
TCAATTTCTCCATTTGACATCTTGTTCAATTCCAATTCATTAATCGCCATATTAAACCAC
CTCAATAATATTATTTTTATTCGTAATTTTTCTCATTTCTTTGCACCAGGATTCCACATG
CCCGATTACAGAATCAAGATTGTTCATTATAATTTGATTGTCACTCATATCCCTAATGGC
CTTTGCATACTTTACAGGCGCTAAACTACCTTTTAGTACTTTTTCAATCTCCCAAACCAT
TTCAGAAAGCTCTGATGTGGCCTCAACTTGTCTCCCCAAGTCATCCTGTTCTCTTGTTAC
GGCCTTTAATTTGTTTGTTAGCTCCTCGTATTCTTTTACTTTCACATCACTCCTTTCAAG
TTGTTGCTCTAAGATCATTTTTTGTTTGGATAAGTTTTCATATTTTTTATTTTTATACTC
TAATTCTTTTTTTAATGTGTCTATTTGTTTGTAGTCAGTGTTATCAATGACTTTTTCAAC
AACTGTCCTGTTTTTCTTTTCTTGGCTTAATTCATAACTAAGATTCTTATTATCCTCTTC
AGCTTTCCTCAACTTAGCTTCAAGTTCTTTGTATTCCTTTAATGTCTTAACTTCTCCATT
TAAGACTGCTTCCTTAGCTTGTTTCTTTGAGTCGGTTGATTCTGATGAAGGCTTTGCAAT
TTCATATGTTAAGGATACTGGCAGGTCTTCGATTATTTTTTGGTCTTCGCAATTTGCGAT
GAGCTTAAATCTGTTGATTAATCTATAAACCAAGTCCTTTTTCAATCCTATTGAATTGCA
CCATCTTTCAAACAGTCCATTATACTGATTGTTTCCAGCTAACTTTTCTTGTGCTTCCTT
TAGCTCTCTCCCCAGCTCTGTATAGGCCTTGCCAACAATCTCACGCATGTTAAATTCTTT
TTGTTTAAGGAAATCAGCAGTTGATTGATCAACTAAATCATATTTGAACTCTGTTGATAA
TTCTTTTGTCATTGTCTTTACATCCTTTCCAAGTTGCCGTTCCGATCCATTTTTAACTTT
ATGTTTTTCAAAGGGTTGTCCTCTTTTTTCGCTTTTGTTGATTTGGAACCATCTTCATCA
TGATCAATCAACTCACTTGCTATAAGCTCTTGAAGCTTGTCTATTCTTTTCTTCTGGCTT
TTAACTTTGTTGCTAAGTTTATTGATCTTGTCGTCTTTATCAGCTAATAGTTTGTTTGTT
CCAGTCTTCTCATGTTTCAAGGACAAAATTTCGTTTTTAAGATCAAAGATTTCTTTTGTT
GAGGTTTCTGACATTTTTTGCACAGATTGTTGCATATTAAAAATCGGTGTTAGCAATTTC
TTTACCTCATTTAGAATTTGTATATTGTTCGACTTCATCATTTCTTTAATCACATTTGTA
TCTGAAGCAGGCGCAACAACTTCTTTCCTTTCATGAAAAACCGATGGAACAAACTCTTGT
TGAGCACCGTCCTCCTCATCTGTGAGTTCTTTTCTTACCTTAATGGCTGTATCTGAATTT
TTAAGGATCATTGCCAATCTTAAAGCTGCTCTTTTAGGAACGATATATAGCTTAATGAAT
TTCCCAGGCATATTATATTTATGCTTAAATCCTTCAAGCTCTAATCCTTCTAGTTTCTTC
AGTCCGTCTTCAACCAAAACCTCATTATTTCTGTGGATGTATGTAGTTAATGTAGGTACT
TTCATTCCGAAATACTCTGACAAGAATTTTATTGAAGTATGTTTTTTGTCACCTAGCATC
TTTAACTTTTTCACTTTGTCCAAGGCATCAATTCGATCCATGTACTGCTCTCTTTCACTT
TCCTTGATTAAATATAGATTGGTATTCTTCATGTTATGTATTCTCCTCTTTAAATTTTTT
AAGTTTAATGCGCCCTTAAAACATTATATTTTATTTTTATTCTTAAAGTATATTCACTTC
ACTGTTGCTTTAACTTGATTAGAGTATAGCATGAGTATTTAAAATTAACAATAGTTATTT
TATTTTTATTCTAAAAAAAGAAGAACATATTATCGAGGTTCAGCTTGCTGAAACGAGACG
GCCGTAAAGTGCCCTTCTTTACGGACGTATGTACTTAAAATGTTCTCCTTTTTTAAAATT
TATTTTTATACCCTTTCCCTAAAGACTTAGGCTCTGAAACCCTTGATATGACTGACTTTT
TTTCAAAGTTTAAGAGGTTTGTTCTATTAACCTATTCATTTAACCATTCTAAAAGCAGCT
TCCTCATTCTTAAAGATGGAATGAATAATGTTATTTCTTTTCCATCTCTTATACCTGATC
TCCATATCCACTGTACTAATTCAGATAAAGCAAACAAATCCTGATCAATTGTGATATTAT
ATTTATTCTTAAAGTAACTATAAAGGATTGTATTAACGTATCTGTTTATTGTATAAGCTA
AATGTTTCTTATGTTTAAATTCATTTGTAGCACGTGCATTACAGGAAACAAAACCTTTTG
TATATCCATTACCTTTTATTTTATTCTTATGTTCTGAATAGGTCGTCCACATTGCTTCAT
CACTTGATGACTTAACAATGTTGTTAAAGTAATTGAATACATTGTTCTTTACCTTCTTGA
TTGTATAAGGTGACTTATCTTTGTACCAGGTTGATGATAATGAATAATCTAACTGGCCTA
CAGCATTCAAGTTACCTTCATAAATTTTAATCTTATTACGGATCATTTTCTTAACGTTGT
TCTCAAAGTCTTTATTGTATTGAGTAAACCGGTATTCCCCATCTACATAGGATGAGACAT
ACTTTTCATAAGCAATATCATTTACATCATAATAATATCTTTGTATCTGAGCATCAAACA
TGTAAGTTAATATGTAAACCTCTTTAAACAATTTGAATACCTCAGCTGGAAAGTTCCAAA
TCAATATACTGTCTTTAAAATAAACAAGATTATTGTTCAATGCCATGTCTCTAATGTCAT
TGTAACGTGTCTCATAATCCCTTTTATCTTCGTTCCATTTAACAAATCCATCTTCAACAT
AGATAAGATTAGAATCAAATAGTGTTGTAAGATCATGTGTCTTCACTTGTAGCTGCTCAA
CTACTTCCATAACCTCATCTAATATTAAAGTATAGTTACCTGAAAGGATAAGCTCTTTTG
TTTCATCGTTTGCGTTCTTAAATAGGTTATGAGTTGCAACAATGTTTTTATTCTGTGATA
AGAGTTCATGAAGTGATTCAAATTTATATTGAGTCTTATCCCCTTTTGTTCTTACTTTAG
GTTCATACATTTGTCTGTTGGTTACACTTTTCTTTATCCGCTCAACCTCATTAAGATAAG
GTGTGACAAATATAAAGTTATCTTCTGGGTTAGCGTTGTTCATGTAGTTAATAGCTGCTG
ATGTCTTACCAGATCCCATTATGGAATCAACTACTTTAACCTTATTCATTTAGCATCTCC
TTTTGATTTAATTAAAATAAAGGAACGATAAATGTTTACCGCTCCTTATTTACAGTTTGA
TATTTAACTGGTGTGTTCAAGGTTCATGTTGCTTAACTTTGCTTATCTCTTCTCTGTACT
CTAAAAGGTCTTTATCAATTCTGACAGTTGCTTCTTTGATGGAGTCAATATCTTTCTTGA
GCATTTCTAATTCCTTAACAAGCTGCCGAATAGCATCCAGGAATTTATTCTCCACTCATC
TCACCTCAATGATTTAATTATACCATGAGGCCTATATGATTAGTGTGACTTGTTTCTTAG
TTTAAGGAATACAAAATAGATGATCCACAACAATATGGCAATGATACATGTGACTACAAA
AATTGTGTTGATTAGTGTTTGTGCTTCGCTGCTGAAGTAATCTTTAATGAGTTGAAACAT
TAAGAATAAGCCAATGAATGTGATATGGGTAAACCATAGTGAGAATCGTTTCATGTTTAC
AATGTGCTTGATCATGTTATAATATGGGTAGAACTAAAGGAGAAGTTCATTCCCTTTTAG
CTTAGCTCTCATCTGCGTATACGTTGGCGTTGTCTCTTTGGTCGGAGCCGCTTGCGTATA
CGCTTTTTCTTTTTGCTTGTCCCATTCTAGGTTTCTTATCTTCTCAACTATTGTTAGACT
GTTGATTGTAAGAACCGTTAAAGATATGAGGAAAGCAACTATGATACCCACTTTCTCAAG
CACTATGTACACCTCCTTTCCTATGACTCTATTATAACATAATCCACCTATAAAGTCATT
TTATTTTTACTCTTAATATGGATTTTTTAAAATTATTTTGGACTATTATTCATGGGTGTT
TATAGGCTGTATAAGGCGTGTATGTGGATTGGATACCCAATGTACTATGATTCATTTAAA
ATTGATTCTAGGTGCATTAGAATGATTCTGATGATGCCTAGTTACTGTGTTATGGGATGG
GTATATAATGATGTGTGGTGAAGATAAATGTGTTTTAGGTAAGATGAGGATAGGAAATGG
TGGATGTAATGAGATGAAGGATGAGAAGGAATATTATTAGAGTGAATATAAAATAGGTGT
ATGAATTGATGAGTAAATTGTATAGATAAAAAATAAGACTTCGATTTGCTTCCTTTCGTT
ATATACACGATTATTTTTAATGAATGGGTATTCACTTTTAAATTGACCACTTAATTATTT
TTTCAAAAATAACTATTGTTTTTCATTTGAAATTGTGTTAGCTGTGCAAATTTATCAGCC
AAATTATAAAAACCCTACATAACGTATCTTATATAGGGAATTCAATACCAATATACAGGG
GGTATATTAACATCTAATGGTGAATTAAGGGAACGAATGTACCCATAGCACTTCCATTTC
CACACCCTATCCAAAATTTCATTTTCCCAATTTCACATTAAATCGTCCAATTTCCACATC
GTAATCGTTATCGTAAAATCCTATATTATCAGTGTTTTTCCCTCTTCAAATTTCTCCTTT
TTCATCAATTTCTCCTTAAAACGACTTCTTTCCCCTACTCTCACTTACGTTTTACGATCG
TTTGCCCCCTATTCACTAATTAAAGTATCAAATATCCTTATGTTTACTGTCTTTTTTAGC
CCTTTATAAATTTTTACGATAAGCATGTTTTTCGTGCAAATAACATTACGATATGCAAAC
CAAATCCAAAATAAAAAAGGTGATCTTAATTCGATCACCACCTTTTCTTGTGTCTATTCC
CACTTTTCATCATCTGATATCCATTTATTTGCCCGTAAATCCAATGATTTATAATGATCA
TGAATAACAAAGTATGAAGGCAAGTTCATTTTATGACCTTGAGCTGCTTTCCAACACTCA
TAAAAACCACTCTGTGAATGCTTTATGTTCTTCCCTTTCTATTTCAATATCGTTGTTTTC
ATAAAACTCATCAAATTCCTTTTTATTCTCCCTAGATAGTTGAAAATATTTAATATCAGG
TATAACTTGAGTGCTCCCTGAAAAAATTGTTTTGTCTTCTCCTTCATAAAACACTTCACT
TGCCTCTTTATCCATTGAAAACATTCTTATTGATATCTCAAATCTTGTTGGATTAATAAA
GGCCATGTAGTCCCACTAAATCAATATCAATATAAAAATTGTAGTTGATTGTTTTTTGAT
TTCCCTTGTTAATAAAGCTGTGTGTTGGCCGAGATTTTGCTTAACTGTTTTGATATAGTC
TTCCAGTGAGAACATTTAATTACCCCTTTTTCTTATTTGTTTGCTTAATAAAGTAGTAAA
CCACCCAACCAATTATGATGACAGACAGCCCCCAATACTTTTGCTCAGTTGGAAGCATGT
AAGATATTAAAATAGCTAAGACTAGTGACGGCAACATAATCATGTAGTATTTCTTTCTAT
TTTTCATAATCTTCTTCCCCTTTTTATTAATAAACTTAATACGCTTATATCGCCTATTAG
TTTCGATAATACATCTCGAAATTAAAAATTTTTGAAATTAATGTTTACAAGAATAAAAAT
AAAATATATAATCAAGTCACCTGCCAAACACAGGGATTTTTATTAGTTTTATTTAGAATA
AAAATAATATTACTTATGGAGGTGATTAAATGAAAAAACAGTATATGTTTAGTAACTTAA
TTGGTTTTCTTGAAACTAAAGTTATTAATGAAACAGCAACACCAGAAGAAGAAAACCTTT
ATCAAGACTATTTGTGGTACGGAACAGTTAATAAAAAAAGTCATACATACAGAAATTTAG
TGTCTCAATATTTAAATAGTAGTTATTAAGGATAAAAATAAAATAGTTTATTAATTTACA
AGGGGAGAATTTATTGAAAGGAAAAAAAGATGGCCTAAATAAGCAAGTACATATTTACAG
TATTGATACTTCTGCTTTTTATAATGATCAAGAAAACAAATTACATAACAAGATTTTAAA
ATCATATAGGTACAGAGATCATCTCAAAAAACTTGAACATGTTGATAAAAAAACATAAGA
AGTACATAACGCAAAGGATTATTTCCTTAAAAGAAAAGCTTTATAACGCCTTTAACGATC
ATATTCAAATAAGAACACTTAGAACAGATTCCCTGAAAGATAATAATGTGATTTCATTAT
TTGATTCAGTCTTAACTCGAACGTTGGGAATCAAAGAAAACTCTCTCTCTGAAGAGATCA
TGGTTGTCCAAACTTATCACTTTCAAATTTTAAGGGACATTATTGATAAAGGATTCATAC
ATAACAATGAGAAATACGTTTATTTCACTAGCAGTGCCGGTCAAATACGAACCAAAAAGT
CTTGTTTTATCAAACAAAGCACCTTAGATAAGTATCAAAATGCTTTAACTTGTGGTCTTA
GTGTGGAGCATATCAATGCTCAAGGTGGAAGCAGCATAAACAAATGGAATAGCTACATGG
CCTTATCGAATAGCGCCAGCAGTCCATGGGAAATTGATATTGATAAAGCAATTGTCGTAA
ATGACTTAGAAACAAATGTTTCCAGCCTAGTTGATTATATTGACCGGGATACATATGAAA
TCACACGTAAGATTATGGATATTCCTATAGAACATACAGATGGTTGTGGAATGATGCTCC
CTAGTTTGAGTCAGAAAGCTTTATGGTCAGATTACCTTGGGTTAAGGGTCTACTTGTTCC
ATTTGACTTTAGAAAGTTTGCTGAAAAACACAGTTCATTTATAGTTAAAGACGTCTACGG
TAAAGAATGGGACATTATTAAAGATGATATCCAAATAATTTTTACGAAAAGCCAGTTTAA
GATGTGGAAGTACTATGATTCTTGGGATGATTATCGCTATAAATTTAAAAAGTATGGATG
TTTAGGAGCTAAATTAAATGAAGAAGATCCATCTGTTGAGGGAAAACTGACTTACCAGAT
GCTACAAACACTCACTGATATCACAGATGAGGAATTGAAACAAATCAGCTCAAAGACTGT
TAGTGAGATTACTCAATTAGGCACTGATAAAGAAACAATGATGAAAGTTTTAGGGGCTAC
CGAGAAAAATAAACATAAGACAAGCCTTCAAGAAGCTCTACTAATATATCCTGAGCTGCT
AAATGATGACCATACCAAAGAAATCATTAAGAATAAGAAGAAGAGTATGATTAAGGACGC
CAAATCAGGGAAATTACTTGTCAGTGACGCCAGGTATACATATTTATGTCCTGATCTATA
TGCTTTTTGTGAAAGACTGTTTCTTGGAATTGAGAATCCAAAAGGACTTCTCACCGGCAG
CAATGTTTATTGTTCTTTATATGATGAAGGGCATATTGATATCCTCCGCTCCCCTCACCT
ATACAGAGAACATGGAGTTAGATGGAACAAGAAAGACGAGGAATATGATAAGTGGTTCAT
TACCCCAGGTGTTTATACCAGCATTCATGATCCGATATCCAAGCTGCTGCAGTTTGACAA
TGACGGGGATAAGGCCTTAATTATTTCTGATGAGCTAATCGTCAATATTGCCAAACGTAA
TATGGAGAACATCGTTCCTTTGTATTATGAAATGTCTGTAGCCCAGAAACAAGAGATTAA
TAGCAGAAACATCTATGAAGCACTAACTCTTGCTTATGGAATCAATATCGGGGAGTACAG
TAACAACATCACTAAGATATGGAACAGTGACAATATAAACCTGGACGTGATCAAATGGTT
ATGCATGGAGAATAACTTTACTATCGATTAAATTTATAGTCGCGTCGCATAGCGATATGC
GGATGAAAAGTCAGTGAACCTAGAAAACTAGGGTGTGCATTCAGCGAAAAGTAGCGATAG
GAAATGATCGTCAATGAGTGTGCTAACAGGGGAATTCTAATTAATACATTTTACATTTTT
AAACAATGGAATTAAACAAGGAAGAACCTATAAAAATGTGAAATGAATGTAGAATGTATT
ATATGAAAACCCTGTGCCAAGCGTTTACATCATGCTGAGAAGTACTTGTAAATGAAGGTG
CAACGACCATCCTTTATGGAGTAATAATAAGGTGAAATTCCTTATTATGAAGCGCTGACC
ATCTGTCTAGTACAGATGATGATATGGTCTATTCCCTAATAAATATCGGGAAACCGAGGG
TATCAAAGTTCGCAAAAACCTTATTCATGCCCACCCGCCCTGATCACGTTGATAAGAGAA
TCAAAGATTACATAAAAAATAAAGTGCCCCACTTTTTCATCAATGCAAAGGATAAAGAAG
AACATAGCGTAGAATCGATTAATGAAAGTACAGTAAATAAGTTAGACTCAATTATTCCTA
ATGAACGAATCAACTTTAACGCAGTTGCAGGAAAATTTGATTACCGTTTCTTACTTCGAA
ATAAAAAAGTGAAACTTGATGAAACGGTTATCAATGAGTACAAACGTCTTGACCGAAACA
AAAAGTGGCTCATGAATAATGAAGAAATTAAACCAGGAGAAAAAGCTATACGTCTATAAG
ATTATCAAAACAAAGATTAATGGAAATACATAACGATGAGCAACTTATTACAGATGTTTT
AGTTAAGTACCTATATAAAAAGAAGAGTAAATTCAAATCGACTTTGTGGGAGTGCTTTGG
CGAACATATATTGGAAAATTTAAAGATTAACTTAAGGAATTTTAAGGCTTGTGGGAATTG
CGGAAAAAATGTTCAGTCCCTCTTCTAATAAATCTAAATACTGTAACAATTGCTCAAAAA
AAAATGATCTTAGATAAACATAAACGCTACAATAAAAAAAGATAACGACCAATAGAAAGT
GCCTTGAGCCTTACTCCCCCAAGGGATACAGCATTTCTCGGCAAAAAAAGATCAACAAAA
AAGCACCTTGAACCCTTGGTACGACTGGGCTGAAAGCCCCTTTTGAGATAATCGCCATAA
GGGAGAAAGAAAGCTAATTTCCACATAAAAGGGCGAGTAAGTCTCCCATTTTTTTCAAAA
AACCACAAACGTTACCGTAATTATACTTTAAACACAAAAATAAACGAAATCACTAGGAGG
ATTTAAAACATGAACAAAACAGAATTTGTTGGAGCAGTTTGCAGAAAAATCAGGTGTTAC
TAAGAAAGAAGCTACTCCTAAAGTTGAAGCAGTATTTAATGTCATCGTTGAAACACTAAC
AAAAGGTGAATCAATCAAGATTCCTGGTTTCGGAACATTTGAAGTTCGTGAACGTGCAGC
ACGTAAAGGGAGAAATCCGCAATCAGGCGAGGAAATTGATATTCCAGCAACAAAAGCACC
TGCCTTCAAGGCTGCAAAAGCTCTCAAAGATGCAGTGAAAGCATAACGATCTATTGTGAG
ATTAGCCCCCTCTCTTCACCTATAAATGCGGTGGCGGAATAGGTAGACGCACAATCTAGG
CTTGGATCAATCGATTCATGAGTTAATACTAGTCAGTTAAATGGTACAGACGTTCCTAGA
CCATACTGTCATGGGAGGTGCAAATCCTCCCCCCGCATTCACTCCAGATGTTAAGAGAGA
TTATTTGATTGCCAACATGGGGGTGTTGTCAATTAACAAGTTGATTACTGATATTTGGGA
TATCAGTTCTCGACTAATGTTCATTTATGAAGGTACAGACTAATTTGAACGAACATTAGT
GGAGATTCCTCTTCTGTGTGGACTAGCTTTTCTTGATTAAACAATATCTACTCCCCTATT
TTCTGTATCATTCTGACACAAAACTGCGACTGGTCAATGCAGTTAGTCGGATAATAGTCA
TTTATGAGGGTGCGAGTTAAACTCGGATGTCTGTATCTTAAGGAGACAGGTAAAATGACT
ATTATCGGGCTAAACATGTCGGTAAGACCTATGCTACTCAAGCTGTTTATGTAGGGTGAA
TCCCATCAGAGTCTTATTATGGGTGGCATATAGCCTGAATATTAATGGCGGTGTATTGCT
TCGGCTTACACTTAGGGAAGGTAGATGCGTCTCCCTTCCTTTAAATACTGCCCGTTGGGT
TTCCCAATTGCGGCCTCAAAATTTTTTCCGGGTAAACGAGGCTTTGAAATTCATACCCTC
GTAAAATAAGTGATATGGTTTTGGGCGCTTGATCACCGCTCTCATTTCACAGAAAAGGAT
TATTTTCGGTCTTGCCTTTTCATTTTCACTTAGGAACATATTCACTATTTATTCGGTACT
TCTCCTTCAATGTTCTGAATGGAGACTTACCTTTCCCATGCACATACCTCCTTACACGGG
TCAGGGAAAACTGTGCAAAATAAATGGCGAGCGTTTGAGACGCTTTGTTTCTCAATAAGG
CGTTGTAACCTGACAAGAGAGACTGAAAATGCCATTGAGAAGGCTTATAATGGGTCTTTC
CTTCTCAAATTATTTTTTTCCTTGGCTCTCAGACTCTAAGGGCTGACAGTTGACAGGCAA
CATAAAAACTTGGGGAAAAGTAATTACACTTGAAACAGAGTGCGTTGACCAAGCAACGAA
ATAACCTGTTTATCATTCCCAGACTTCGGGCGCTGGGCAGTTGGCAAGCAACATAAAAAC
TTGATATATAAGTGCAAAGGTAATAGGAACTTTAAACACATTCCGGAAAGCGTGCATTAT
TTGTCGTCATAGCTCATCTGCCATGTGTAGAAGGAGTTCCTGAAGACGTCATAATGACGT
CTTTTGTTATTTTCGACTTACTTATAGTTTGTCGACTGCAAAGGTTTCAGTCGCTGAACC
CGTAATCAGCGTATTCCCTGTCGATCTGAAGGCTTGCGTCCCAACGTGAGCTACTGACGT
AGGTGAAACGGGGTTAGAATGTAATCAGAACAAGGTCGTCTAAATCGTTAGAAGGCCTTT
TTGTGCTTGCGTTTTACTGATCAGCCGGAATGTGCTTCCGAGCCTTCCGGTACGCAAGTT
ATCAATAATCTCCTTCGGGCGTTTTCCCCAACGCCTATCCGACTTATCTTTTCATCTCCT
TTATATCCCCTTCTCGGACGTTTACGATGCTTCGGATCATCGGGCTTCCGAAGGAGCTTA
TTGTACGTAAATAGAAAAATTATTGGAGGAATTTAAATGGCAAGCAAAAAAGTACATCAA
ATTAATGTTAAAGGCTTTTTCGATATGGACGTAATGGAAGTTACTGAACAAACTAAAGAA
GCTGAATATAACATATGACTTCAAAGAAATTCTTTCAGAGTTTTAATGGAAAGAACGTTT
CAATTACTGTAAAAGAAGAAAATGAACTTCCTGTTAAAGACGTTGAGTAAGGCGGTGACT
GACTGAATGATCGATCCTGTTCAAAACTAAGCGTCACTCAGATTGAAAACCTTAAAGAAT
GGAAAATAAGAATCTGCTCTAATAAAGACATTTATAATCTAAACTGGGAAGAAATCAAAG
AGTTAATAAACAAAGAAACCGGAGAATCTAAAGGTGAATCAGCTTATAGAAAATGGTTCA
ACAACTTCATTGAGGGGGTTGAATACCAAAAAGAAAAGTCAGCTGAATCAAATAATTCTC
TCCTTGAATTGGAACTGAAAAAGGTTGAAATCATGGAAGAGAGAAAAAAAGCTTCAAGCT
GTAAAGCATGAAATACATAAAAATACACGTGTCAAAGGTCGAACAGAGCTTCTATATGAA
AATGTAACTGAAGCAATTGAGAAAGTAGGTACTCTCCCTCCCCCTTCCTTCTATCCATTA
AATAAGAGCGAAAGAAAAAGAGCTGCTGTTCTAGGGTTTGGAGATGAACACTTCGGGAAG
CAATTAAAAGCAACAACAAAATACAACGAACAGATTTTATTTGCCGTATGAATCAGATTC
TTTCTGAAACTGTTGAGTACATTCAAAAAGAAAATTTAGATGAGCTGGTCGTGTTAAATG
GTGCTGATAGTGTTGAAGGTATGGCATTGCGCGTATCGCAATTAACTGCCCTTCAGTACG
GGTTTATTGACCAAGTGATAAAATACTCTAGGTACAAAGCTGAATGGCTACTAGAACTTT
CTAAGCACGTCAAAATTAAGTACATACATATCCCTTCTGCAAATCATACTGAACTAAGAT
TACATAATACAAATCGCTCGGAAATGCCTAAAGAAGATGTAGAGCGTATTATCGCTACTT
ATATCCATGACGTACTCAAAGACAATGAGCGAATTGAAGTTCCTTTATACGACGAAGGAA
TTGTGGATTTTAAATTACTTGAATTTGAAATTGTCGCATGTCACGGACACCAGATTAAAA
ACAAAAAGAATGCCATTCGTGACATCTCACAGATGAAACGAAAATTCTACGATTACATGT
ACATCTCCCACTTCCACCACGGAAACATGCTCACTGTAGGTGAAGCAGCCACTCATAATA
TCCAAGTTATACAACTCCCTTCTGTAATGGGTTCCGATGAATACAGTGACAGCTTAATGA
CAGGTGCCAAAGCTGGAGCAAACCTTTCAATTTATGAGTCCGGTAAAGGTCGG
>uniq_18
ACTGCCTCTTTTGTATGGTCAAGCAAAAAACAGCGTATTTCCCTCCAGGTAACTTACCAA
CTTGAGCTGGTTGCAGCACATTAAAATCTTCATTTAATACAACACCAACATCATAACGGC
ATTCCTCTTTAGGAGTAATACTTGGATCATCTTGTGGAATTCCTAAAATTACAGAGTTAT
GAAATACACCATTCAACTGTGCCCACTTTTTAAAAGATTCCATTAGTTCTTTGTTTTGCT
TACCACCATACTCTCCAACGTTTCGGAAATAAGCAATCCTTAATTCAGGTAATTCTTCAA
TAGTTATTTCATATTTTAATCCCTTTCCTAGAAAAAGGTAATATGATTAAAAATGTTTTT
CAAGATGACTTTTAAAATAATCTATATTTCAAATACAAAATCCAATTACTTCGTTCCAGT
TGATCCGTGCCCACCTCGGTCACCGTTGCCTAGACGGTCTACCTCGATCAAGTCAACTGC
CGGCATTCTTCTTCATAATTCTGAACTGGCAGATTCGATCCCCTTTCTTAATCTTTGTGT
CACGTAACGCATAAGCAGGAAAGAACCAAAAATCGTTGTCACCCTTATAAGACTCATCGA
TAACACCCATTGAGTTTGTTTGAATCACACCAAAGTTCTTATACGTACTCGAACGAGGAA
CGACATGTGCTTCGTAACCTTCAGGCAATTCCATGGCCACTCCCAATGGAACAAGTTTAA
ATTCATCTTTTTTTGATCGCTACATCTTCAGCTGCACGAAGATCAATCCAATCACCTTGC
TCCATTTTGTTAATTCTTGTTTGTGTTTCATCTAAGTATTTGATTTTAATTTGCATTATG
TATTAGCTCCTTTTAATTCAAGTTTGTTTAAAATTACCCTTTTATCGTAATTCCTTTAGT
AACTCATCAAGTTCATTAGGCTTAAAACCAACACTTCGGTTTACTTCTTCTCCCTGATCA
CTCAGCAGAATGGTTACCGGTACTCCCATGACACCAAATCTTGCTGCTACTTCTGGTTCC
TGTGTAACGTCAACAGTCTCAAATTGAATATTTACTTGTTCTAAGTAATTGGACACCATT
TTACATGGATTGCAATTAGGCTGCTCTAATTTAATTAAATCTCATTGAATACATCCTTTC
TCGGTAAAAATGAAATCTGAATCCTTTAAAGGCTCCACTGTTGCTTTTTTGTATCCATTC
CCTTTAGTTGAAAAGAAGTCATGGGATTTAGTCTTAGTGTTCAAACCATTGATAACAATT
GGATTAACATCCTCTTTCTTCAAACCAATGATCAAAGCCCAGATTGTTTAAAGCTTTATT
TGCGTTGTATCTGATGGAATTTCTTTACATCTGGAGCTAATCCAACCTGATCATAGACAT
CTTCTGTATACTCCAATTCATTTTCGTAAAGTTCCTGCAGTAAGTTTAAAGCCCATGCGT
ACAGTTCTTTTTGCTTCTGTGGCGTTTGCTTCTTATAAATCTCTTGAGCTAACAATCCTA
CATATACGCCATGTATCGCTTCGTCTCTAATACCCTTAGTTCAACCGAGTTCGCTACTTT
CGGTTCGTTGCTCTGTCGCAACCGCCTTACGTTACCGTAAGGAGCAGACTATATCATCAT
CCCTGTAGGATGCCTCCCGTTTCGATTTAAGGGGTTCTCACCCACGCCAATAGCTTGCGC
CCTACTCGTTTTGCGGAATTTCGCCGCCTATGCGATAGTCGTTGAACGTTCTATGCGATC
CCATAAAGTCTTCCATCTTCTTTTATGTCGAATTAGACTAACGTAACGAGGATGAAGGCT
GTATTTTTCACCAGCTTCAACATTGTTCATTCCAGCAATCAAATCATAGATTAAATTTGT
TTGCCTCCATATTAGTGAGCTTTGACATTGAATTTACTTTCTCCAGGTTGTCCTGACATT
AATCCAATTTTCATTGCATGTAGAGTATTTTCTTTAGGTGTAACTATTTCTAAGTTCCGA
AACGTGGTTGTTTAGTTTATTTCCATCTATGTGGTTTACAAACATTCCTTTTGGTATATC
ATAAATAAAATATTTTGCGACTAACCTATGTACTAAATAGTTCTGTGTTCCTTTTTTCGG
ATGCGTGTATCCTATCATTTCATAGCCATGTGGAGTAATAAATGTCTTTCTTGGTTTCTT
TAATTTTTTTGATATGATAACTCCCGTTTCCGTTATCCACCAAGGTGCTTCTTCGACTTC
TTTCCTTATCATTTTCACCTCCTTTGGGTTCGCATAGCTTCGCTGCTGATTGTCCTAATA
AGGATTTTCCAGCAATTAGAGAGGTTCACATTTGCCGTTGCCGACAAAAGGGACTATTAA
ATAATCAGGTTAATGATCTCTCCACTTTGCATTAACTTTCCTTGTCCATTAAAAATAAAG
TGGGTAATAAAACCCTGAGTAGAAAAGAAAACTCTCCAGGAACACAGATGCAACCATTCC
TTTAAATAAAGAAATTTCATCGTTTTTCTTGATTGTTTTATAGACTGAAACAATTGTTCT
AGCTTTCTTTTGAAAGAAACCTATTGTTTTTCACCCATTCAAAGACTTCATTGATCTGCT
CGGTTGGAGCCAATGTTAGAAAGATGTTGCTGTAAGACTTTGCATGAACAGCATTTTCCA
TCATGGCCATGAAATTTTAAAACTGCCTTTCTTTTGATGTCCATCTACGTGTTTCAGCCA
CGATCGGCATCCCCGTATTCCCCTGCTCTGTATCAAGAAGCGTAAGTCCGGCCAGTACCT
TCATATAAGTGTCCTGCTCATTTTTCCGAGGTACTTCCATGTGAGGAGATCGCCGTTTAA
AGCAATCTCTTCCGGAAGCCAGAAACTGTTTCACGTTTTGGTTATAGAACATTTGGGTAA
AATCGTCTTCATGCTTTGACCAGTTTGCTGCGTCATAAATTTTTGTCAATTAATCATGTC
CTTTCAATTGAAATATTTTTTTTCCGAAAAAAATGCAGTGAATTTAAAAGCTGAATTGAC
AGACTCCTATATTACTGTCAAACATTCGAAAGGAATGAAAGACAGTGAATTTTTTAGATA
ACCTTATATCTTTGTTAGAGAGTACAGTCATTTCAACTGGATGGTTTGTGTGATAGGCTT
TTATCATGTTTAATCGAATATATTTTGAAGCTTATATTTGGTTTACTTTGTAATGCTCTT
ATGAGAAAATTTAACAAAATTAAGTGCAAACGACGTCCGGGAGATCCTGTTAATTTTGAA
CCAAAACGTAAACGTACCTATTAAACTACACAGGACAAGCATCCCTCTTGGGTCGTATCT
TTAGTTCTGGCATAATATAAAGTTTTAATTCCACGATGATGTGCGTAGAGGTCTATTCTA
TTTAGGTCTCTCGTCGTCATTCGTATCCTTTAAGAACAACGTAAATGAAATCCCTTGGTC
GACGTGCTGCTGAATTGTTGCAATAAGATCAACTTACCTTAAACATATCCATGTCGTATG
CTTCCTTATAGAAGAACCAATTCTGAGCCGATAAACCTGGCATCGGATAATATGTCTTAC
TGTTTCCGTATGTACGTTCCTCAATTCTCTCCATAATTGGCATTACACCTGCTGTAGATG
ATTGAACATATGAGATGCTTCCCGTAGGCGCAATAGCTTGTCTATAGGAATGATAAAGAC
CATATTTCATTACATCTTCTTTAAGCTTCATCCAATCTTGAATATTAGGAATATGTTGAT
CTCCAAATAGCTTTTTAACCTTTTCATACTGAGGGCTATAATCATTTGTTACGTACTTTT
CGAAATACTCGCCTGATTTATAAGTCGAACCATCAAACTTGTAGTATGTCTCCCCTGTTT
CTCGTGCAATTTCCATAGAACGCTGCAGTGAGTAGAAGTTAACCATCATAAAGTATGTAT
TTGCAAAAATCCTTAGCTTCTTCACTTTCATAAGCAATATTATTTTGAGCTAGAAATCCA
TGGAGGTTCATCTGCCCTAGACCAATTGATCTCATTAATGTATTTGCTCTCGCAACTGCT
GGAGCATTTACAATGTTTGTTTTCCTTGTGACAGTTGTCAGTGAGTCAATTGCTATTCTG
ACTGTTGAAGCAATTGATTGATTACTCATTACATTTACAATGTTCATTGAGCCAAGATTA
CATGAGATATCTAAGCCAATTTCATCCTCTTTATCGTAATCCGTATAAACTGATACTTGT
GACGATTGAAGTACCTCTGAACAGTTACCAGTAACAATTCCATTGAAAATCAGAGAGTGA
TAGTCTTCTTGTGTTGTATCATAAACATCCTCAACACCATCTTCTTCAATACTAATAATT
TCAGCTGTAAAATCATGCTTTGGCTTTCTTGACTTAGGTTGCAATGTCTCAGTTAACAAA
TTGAATTTATAAACATCGTAATCTTTCAATTCAACAATACTCATAAACAACTCTCTTGAG
TTTCTATCTTGAATACTGATTTTGTGTGTTGGTTTAACATTGTAAAGCTTAGAACCGCCT
TTTCCATCAGGAAGGAGTTCTTGTGAGCGCTTGTTGTTAGAATAAATCGTTGTATAAACA
CCCATGTTCAGTAACAGCTTCTGAACGTCCTGAAGGCTCTCATAGTGGATGGATGTTAAC
TCAATAGTTAATGCTTTGGCTTTATGATTTGCATTTACACACCCATCAGTCTGGAATAAA
CCCGATAAATAAGCTGCTTGCGTTTCCTTGTTAGCTTGAAAAATGAATTCTGGGACTCTT
GTTTTTCTTTCTTTGTTCATACCGAACTTCTTCAAGATGTCAAATAAGACAGTACTATTC
ATGTAAAGCAAATCTTGTTTTTCTGGGTTGGCCATATTAAATGTTGGGAGAAGTGATGTA
TTGTGCTTATAAGCACGATCAACCTTGTGTTTATGAATAATACGGTGAACTGCATCAGTA
ACTTTCTGCTCAAGAACTTTTTTATTATCGTATAAATAAATCTTGGCAGTTTTTTCAGTA
ATTGTTCCATCACCAGCTATAATGCCCATAATGTATGCAAGATCGGGTTCATGAATTTTC
CCGTATGCTCCTTCAGCTGATTGGACTAATAATTTATCGCCCGTTTTCAGTTGATTCAAT
TGGAGCTTTTGAATTTCGCCATCTCTTTTCACATAGAATTTGTGCCACTCAGTTGCCCTA
ATTTCATATCCTTGCTTCGTTTTGACTTTAAATATTTCCGCATCTTTTTTAGTCAGTTGC
ATTGGAATTGCATCTACAATTGTTGTACCTTTGCTATCAACTGCAAAATCTTTTGTTCTA
TTATCAATGACAACTTTAAGATTATTCTGCTTTTTGTAAAGATCGGCTGCTTTTTCATAT
CCATTCTCAGTTAAAAGAAGTGTTTCTCCAGTAACACACAAATTTGAAAACTTCACTTTT
GAAATATGTTCATTTGGATGCACTTTATTTACATTGTCAGCGAACATAATATACGGATAG
CCTGATTCGCTTCTTAGAATGGCCAATTGCTCTAACAGCTTTCGAGTATTCCCTTTAGCT
TTTCTAACCCTAGGGTTTTCAACAAGCTCATCATACATTTCATTAATATCCATCTCATCA
AGATACTGTCCATATTCCTTGTATACTGAATGCGGATAGAACATGTAATAATCCTTGTCT
TCCCTTGCAAGTTCAATAAATTTATCTGGAACAACTACACCAATAGATAATGTTTTAACT
CGGACATCTTCATCAGCACTTATTTTTTTGGTATCTAGGAAATCTGTAATGTCTGGATGG
AATACACTTAGATAAACTGCTCCTGATCCTTGTCTTTGTCCCATCTGATCTGCATATCTA
AAAGCATTATCCAATAGCTTCATAACACCTACGACACCTTTAGTCGCATTCTCTACGTCT
TTAATCGCTTCACCTTTGGCTCTTAGTTTGTTTAGATTTAATGCTACTCCTCCACCTAGC
TTAGAAAGCTGCATGGAGATATCAATAGCACGTGAAATATCATTCAAACTGTCGCCTACT
TCAAGTAAGAAGCAGCTCACCATTTCACCTCTTCGCTTACGTCCAGCATTAAGGAAAGTA
GGTGTTGCCGGCTGATACTCTTGTTTCATCATAGTATGTACTTCCTCAACAGCTTTCTCA
TAATCACCATCAGCGCAATATAAAGCCACAATTGAGACACGATCCTCGTACCTCTCCAGG
ATCTTTGTTTTATCGTTTGTCTTCAATGCGTAGTCATTGTAGAACTTAAACGCGCTCATA
AAAGATGGGAATCTAAATTTGTAACTGTAAGCAATCTTATAAATTGATTTAATCTGTTCA
AATGTGTATTGATCTAAAAATTCCTCTTCGTAATAATCATTTTTAATCAGATAATCCAGC
TTCTCTTTCAGATCATGGAAAAAGACTGTGTTTTGATTAATGTAGTCAACAAAGTAACTA
TGTACGGCCTCCTTATCCTTTTGGAATTGATACTTCCCATCTTTCTGAATCATGATCTCA
TTATTGAGCTTGATCCACTTTGGTATTGTGTTTGTCAATAAGTTGTACCTCCTGAATGAT
CTTCTGTAAGTCATGTTTCGTTCCACTAAGTTCAAATTTTAATAACAATGGTGTGTGGAA
CTTAGCTGAAAGCTTGTCTCCAGCTAAACCATAGTTATCACCCCAAACCTTGTTACCACT
AACAGCAACTCCCCTTATTTTATTTTTATTCTTATTGATAAAAACTCAAAGTCCTTTCAG
GTACTTCCCCAAAGCCTATCGTATATGTAATATGTATGAACTCTTGAGTGATGATCGTAT
CATCAGTTATTTCAATTGCCTCAATGTCTAACTCTTGTTGCAACGCTTTTACAAACCTTC
TTACATTGCCAGTTTTACTCTCATATGTAATGATCACTAATCGTTATAGGCTCCTGTAAT
TAATCTTGTAGTTGCACATTCAGCTTCATTTTCAACATGATTAAATACTTCTGATATCTC
ACGATTAATGTCGCCCATTTCCATGTAGCCCTGTGCCATACTTTCATATAAGGAACTCTT
CTTAACTGGAACGTAATCATCTAGATTCTTTTCTAATTCAACAAATTGATTTCCCTGTTG
GTCAGTTGCAATAATCTCTCCTTTTAATACAGGAAAAGATTGCCCATCAGCTAAATGAAT
ATGAGTGTTCTCATCGGCTATTGTAAAGCTAATAATGTTCTTCTTTTTTACATATTGTTG
GGTTGGATCAATACGTCTAGCTGCCCCCATTTTACATCTCCTTATTAATCTTATTTAACT
TAGCTTTGCTTCCTTTTAGCTGTATAGCTTTTATATTATATGCTTGCGCAGCTTCTATCT
CTGAAGCAAACTCACCAATTTTGATATTTTTCTTACCATCCCATATTTGTGCTATCCATA
ATTCTTTAAAGCGACCCCTATACTGTGATGTCTTTTTTCTTGTTCTACGGTGTTTCATCC
ACTCATTTTTGTCCATATACGGACAATCATTAAGGTTTGAAAACTCTCCAAATCTTTTAA
CAGCATAGTAGTTATATGCGTTCACTGCTGCAATTTCATTATCAAAGTCTCCCACATTGT
CATTTTGAATTCGGACTGTCCAACAGTTTTTGTTTTTATGATATGAAACTCCTTTAAATT
TAGAGGTCTTATTCTTACCTAAAAAACCATAATGAATATTTCTATTTCTCATGTTCTCTT
TATGAGAGCAAACTCTTAAGTTCTCCCTTCTATTATCTAATGGATTACGGTTTATATGAT
CTACGTGTACTGACCTTCCTTTTGGAGGTTGCAACAAGATACGGTGCAACTCACCCGTAG
GGAGTCCCATGTTTCTAATCTTTAGCTTACATTGAACATATCCTAGCTTATTGACATATA
AGTCATAGCAAAGGCTAATGAACGGGTAATCTAATTCGCTTACAAGCACTTCTTCATTAT
TAATGGTCAATATCCGTTTACTTATTGTCATCATCCTCTTAATTTATTTTTATTCTTTAA
AGTAAACTTCCATCCATAATCAAAACTCTTTCTTCATTACTTTGAAGTTCTTCGAGAACA
TCTGATATTGGGGACAGTTCTTGATCCTCGGTTACTGTTCGACTGTGTTTAACAGCTGCG
TACAACATACCAACTTCTTTGATCTCATCTCTTAATTTCCCGTCATCGTCCGCAACTTCT
TCTGTATATAGCTTTATTGCCTTTTCTTTTGTATTTGCTTTTATTAATGCGTAATATGGG
TCACGCACCTCAAAGAATTTCATCTTATTACATCATCTCCTAATTGATTTTTGTAAACCT
ATTTACCTCTTTTCCATCAACAACAACTGTTCCAAAGAACATGTCTTTAGGCCTTGCCCA
CAGAATGCCATTCATGTCTTCATATGTAACAAGCTTCTCTTCTGTCTCAGTATGAATTAC
CTCTCCAATAACCTTGTATAGACCGCCTTTATAATGTTTAAAGAAACAGTTAACAACCTC
ATATGTATCCATTACTTCAACACCTTTTTAATATGAGATAAGCTCGTTTCACTCAAAAAA
TTTTGGAGCTTGGTGGTTTGCTTATTTTCTTTACCTTTTTTGTGTTTATACTCTTTTATA
CGACCTATTGCCTGATTTAACAAAACATCATAAACTCTCACATCTAAACCTCTCTTTAAA
ATCTTCCTTTTAACTAAACACCTCTGTTAAAACAAGTACATCCTGGTTTGTCACTCTGAA
TTTCCGTTCTACTCCATCAAAAATTAAATCTATATTTTTCTCGTGGAGTGAACACAGTTT
TTTATAAATCTCTTTATCGCTTGTAGCAGGATCAATTTGATAAAACCTCTGTTCAATGTT
ATCGTCATTCAAAGTTCACTTTGACGAGGCCTTCTACATCCTCTGCTTTTATTAATATAG
AAAACATGTTCCCTCCATTTTCTTTTAAAATAAAACTTTTATTTAGATCTCTAAATCTCG
TCGGCTCTAATGAATCTCCAGAGACGTTTCCACCAGGAAGTTTTGCACTTATCATTTTCT
TCTTTAATAAATTGATTCTCTTGTCTGACATGTTGCTGCCATTCTTCTTCAAGTTGGGTT
TGCTTTTGAATTGCTCTTTCAAAGCTTTCGTTGTCTTCATTTTTTTTAATGATCTTATCA
GTCTGATACGTCCATTCATTATTTGTGTTCCGCTGCCGGTCGATTACAACAACATATTCA
TTAAAACCAGGGATATAAACTTTCCCTCCAACTTCAATTGGGTCTAAATCAATAATCCCT
TCGAAGAAACAGTTAAACTCTATTTTTTCCTTTTCAGAAAAAACGACCGAGTGCGTCCAA
TCCATATGATTTATTGATTATCTTGCCTTCAAACTTAGCTTGATGTCTCCCCACTTATTC
ACCTCCTTAAATGTAGCTTCCCATTTCATATTCTGTTATGATACCTTGTTCAATAAAATT
AGCCATAATTTCTTGCACTTTATCATTAGTAACGTATGGGAATTCAAGTTCCTCTCTTGT
GCAAGCTTTCATATAGTATTGATAATCATATGGCTGTAAGTATCTTTCATCTAATACGTC
AATTTCACCCTTGAGACTCTTTTTATGTATTGTTAAATTAAATGTGATGTTAGGTTGAAT
TGACTTTATGAAGTACCACTTTGATTTCACGTGATCCGTAAAACCAATATCCCTCATTTG
TTTATCTTCAAGAATATGAAACTTCATTATCTTCCCTCATTGATGATCTTCTTTAATGCT
TTTAGAAGCATATTTAGTGATTTCTTGTCACCCATTTCATCCCGATTGACTTCAATAAAG
TGAACTGCTGACGTTAATTTATCTTGCATTTCAGTTGCTCCTTTCACGATAAAAATTGAA
TTTTAATTAGACATTACTGATAATTAATAAAACCAAACCGGTTAAGAATAACATTCCAGC
TAGAACTAATAACCCTAAAGCGACCCGAGGTTTTATTCTCCTTTTCGATCCATATGTATC
TATTGATACAAGTTCAATCAACAAAAGACCGATGATGTCAAGAATATTAATTGCTAATTG
CACCATGTCACTCCTCATTATTTGTTTTGATTTGTCGCATACTGCGCTTGCCCGGGAAAT
TAATTTCTATTTCCTTTCACTATTTCAATTCCACCACTTCACACCAAGTTCTTAGTGAAC
TGTCTTTTTTTAAATTTAAAGCAGCTACGCCAGCTACATCTCTAAATGAAAATTCAGCAA
CTTTTCCATCACTGTCTAGCATTTTTTCCCACATACTCTTTTCCAGCCCAAATCTCTACT
GCGTACTTACTCATACAACATCTCTCCATTCTCGATAAAAGGAATATTTTATAGTAATTT
TATTTTTATTCTAATTGTAACTTCAAAAATTTTAATGTCTTTTCTAATTTCATGGCCTTA
CAATGTTCCAAACAATTTTTCTGTAATTCTTCACCGCATTCTTTATGTACCGGAAATTCT
TTATAATCTTTGTCGTCAGTAATTCTTATGTAATAGACAATCCCGTCAATATGCTCTTTA
CATTTTGCGCACCCCATATCCTCACCTCTCTTCTTATGAATCTAGCATACTCTTTATTGT
CCACTCAGTCAATAGTAATTTTATTTTTATTCTTTATATTGTTTCTTTAATATTTCTTAG
CTTATCAAAAGCAGCCATTATATCTATATCACACCGTTTCCAAATCTGACTCTCTTCTGG
CCTAAGTGTGTTCTCCAAATAAACATAAAGCTTATCTAATATCCCTTCAACAGTATCAAT
ATCATCGATTACAATATCTCTGACAGTATCCCTAATGATACCCTCTCCCTATGAAAATAT
GGTTATGGCTTTTCCATTGTCATTTTTTATGTACGGAGAATGATTTCGGGCAAGATAGTT
CCTTGACTTTCCTTCTCCCAGACTTACATTATAAATATCCCTTACCTCATGTACTTCGTA
TGCTTGTTCTTTTGCATGTTCAGGTGATAGCGCCTCAATAACTAGAGACGCATTTTCACC
TTTGCTATCTTTACACCTTACATAATACTTTTTCAATAAACATCCCTTTATCCTTTCATT
TTTTCTTGAAACAATTTAATGAATCAAGCCTTGATATGTATTTGGTTTAATATTGTGTAG
AGTGATTAGGTTAGTTAACCGCTCGATTTCCTTACTCATCGCATTACATTGATCAACATA
AAATTTCTTTGGCATAATCACAAACTGGCCATCTTTAAATCCTTCCGCACCGGCTTCTTG
CATTGCTGCTGGAAAGATATCAATTAGACTCCCTTTTTTAAAGCTCACAATATACTCATC
TACTGAAATAGTGTGCAAAACCTTAGCTAATACTCCATTGGTCTTTTCATCGTTATGTAC
GTAAATGCTTTGTGTATGTGGTTCAATAACTACAAAATCAAGAGCGTTTACCAAGTCAAT
TTTTTCTTGATCAGTTAGCATATTCACTCTCCTTTTAAATAAGATTTGAAAAACTCACTT
AAGTTATCAGCCATAGCTGCAGCAACTTCAGAAAAGTATTTATGTCTTTTCTCCTCTGAT
TTCAAAAACTCAACTGTCGTTTCTGCAATTTCTTTAATCCTGTCTTCTTTGATATTTCCA
TTCCTAACACGCTCTTTAATCTCCTCTGTCTCTCTTTTTAAAGACTCTGGGTAACTATCC
ATCTTCCTCACCTCTCAATCCCTCTTATTTTGCATTTGTTTAAAAGACAAATTTTATTCA
GATTCTTTATTAACATATGTATGTATTAATTCTTGAAATATAGACTCAAGCACACTAACT
GTAATTGAATTACCGGCTTGCTTGTATAATTGTGAGTTACTTATTCCTGCTGCAAAAGCT
TTTTCAAAATCTTCGTCATCAAATGCTTGGAGTCTCCAACATTCTAATGGAGAGAGCTTT
CTAATTTTATATTTTGGGTATTCTCCGATTGCTACACCATGTCGATCAATTGTATTAACC
GTGAAAGCCGGTTCTCCGTTTTCTTTAAAACGTCTTCCATTCTGTCTTTTCTCTTCTCTT
TCTGGCGTTAACACTGCCCTTACTTCTTTCTGCTTTTCTGCGATTTTAGGTTCTCTGTGA
CCGCCGCCCATTGTAGTTAATGTCGGTGAAAGTCCTTCAGGCGAGTAAACTCTTTTGATG
GCATCGTGACCTTTTAAATCCACGTGTCCCACCATTAACGGCTCCCTTACTTCTTGTTTT
TGTAGCGGTGCGGTTCCTAGTTGCTCAACAAGTTTCTTCGTCTTTTCTTCATTTAAGTAA
TACTTCTCATCAACAAAATCCTCAAGAATTTCTCTCAACCTCTTTGTGACAGTGTCTTGT
AAAGGCCATTTAAAATTAAAACTCTTTATATTTATTTCTTGCAATCTCTTTTTACCTTTA
CTCAGAACATCGTTTCGCTTCTGACCTACAACCCATTGTTCATTTTCAACCAAATCTTCT
CTAATGCCAATTATGTATACCCGTTCACGATTCTGTGGAACATTGAAAAACTTTGAATTA
AGTAGCTCTAGGTCAATCCTATAGCCTATATTGTTCATAGTCTCACTAATTATTCTTAAC
ACTTGTCCATTGCCACTATTAATTAGCCCTTTTACATTTTCTAATATCACAAATTTCGGC
TTCTTCTCTTCTGCTAACAAAGCTGTTTCAAAAAAGAGCGTTCCCCGTTCATCTTTAGCC
TTAGAAACAGCTTCACACTTCGGGCATTTGACTCCCTTCTTATAATCCTCATAAGTAATT
AAATGCTCGTGCGAACAATTGCTACACTTATATTCCATACCATCACGGCCGCCGGCTACT
GAAAAAGTGGGACAAGGAAATCCACTTGTTAACAAATCAAAATATGGAATATTATCTTTC
TTAGCTTTACTTATGTCTCCAACATTCAATGTTTCACTTACATTATGAATTGCACAATAA
GATTTGATTGCATATTTATCTATTTCACTAAAGCCAATCAGTTCATAATCAACGCCTATG
TTTCTTAATGCAGCTTCAAATGCACCAATTCCACTAAAAAGGCTCATTACACGTAGTTTA
CTCAACAAACAACCTCCATATATTTTATTTTTACTCTAAATAAAATTGATCTTTTATTTT
AATTTCTTTAGCACTTTTTCAAACTCTGTTTTTGCTTCGTTCATAATTTGATATACCTTG
TGATGAATTGTTGACTCACAAGAAGCTGACAGTCTTTTAATAAAACGTTCCACTGTTTTC
TCCTTTCTGGATAAATGAGATATTTTAAAGTAATTTTCGTTCAATCTCTTCCCAATTCAT
AACACGAATAAATCTATTTTCATTCCTGTTATGGGGAGCATCAAATAGTATCTTCATTCC
TTCAAATGATTCTAAGTTATGTATTCCATCATCGATCATGATGTCTGCTTTAATTATGTT
TTTATTGCCACAAAGCACAACATTGCTATGAGGAATAAATGGAAAATATTCTGTAAGCCA
TTCAAGCTTTGCTTTAAGGGAATCTGGATGGTTTGTTGCTGTAGTCACAACATACACTTC
ATATTTCTTCATCAGCTCTTTTGTCACTCTTTGGCTGCCTTCTATAACATCAAGATTTCT
GAACAAATTGTAATCTAAATGTCTATAAACATTATTGTTGGTATTTGTATATTTTTTTAT
ATCCCAGCACAGGATGTCCTCCTCTTTGAGAAAAGGATCATCGTGTGTGTTAATGTTAGC
TACCCAATCACTTAGTAAATCAGCTAAGACCTGATCCATGTCAATTGCAATTACTTTTTT
CATAAATTCCCCTATTCCACTAAAAAGATTATGTCTTTAGCAATTTCGTCACTTGACCAT
TGTCCAGTATCCCATGAATATGTATGTAATCCCGCATTGCTCATAACTTCTCTATACAAC
TCTAAAATTGAATCAATGTCTTTTCCTTCTATATACTCATCTCCCCGAATGCTTAACCGT
TCCTTAATAACGCTTGGATCAGCATGTAAGTATACAACCTTCGCTTTTATTTTAATTTTA
TCCTCAATAAATCTAAGCTGTTGCTCTGTAAGGATCGAATAATCTTTGAATTTCTTTGCA
TATACCAAGTTAGAATAAACAAACCTATCAATAATCACGTTGTCTTCGTCAGCTAATTTG
TTGAAGTGCTCGAATAATTTCTCATTCCCGCTTGTGGCCAACTCAAAGCTTGAACCTTTG
ATAATTGGATACTTCAGTTCTTTGCTTAGCTTTGCTGCAACTGTTGATTTAAAGCAGCAA
TCAGGCCCCTCCAAGATAATTAATGCCATTAATCCTCCACCTTTCTTATTTTATGAAATC
CAACAACCTGATAAGTACCGTCAGGATACTTCACTTCTACCTGGTTGTATCGGTAATCAA
CTTTCGCAACAGCTCCAATCTCATCTGTAAAATCAACAATTACCTTTTGACCTTTTCTAA
ACATAAGTTAAACCTCCCTTTAGTGGTGTTAATTCATGTTCTTTAAAGTAGGTAATGTCA
CCTGTTTCATCGCTAACTGCATAGTCATATGTAGCTGAATGCAAATGCTCAATAATCTTT
CCTTTTCTTCCAACATGATGAGGACAGCCATATCGTGCATTATTGTTAATTTCTATAGCT
AGTCCAACAGGATAACTCCAGTATTTAGGCAATTTAATACCCCCTAATTAATAATTGAAA
CCGTTCCATGTTGTCTTCCGAAGTTAATTGCATCCTGTTCATTTGATACCAGCAAGTCCA
CTTTATTGCCAACAATCGCTCCACCTGTATCAATGGCTATGGCCTTAAATGAGCTCCCTC
CTACTTTTATTAATACTACGGAGTTAAGTGGAATAATACTTGGATCTGTAGCTATTACTC
TATAACCTTTGTAAAAAATTGATTGTGTTACATCTACGCCAGTTTTGGTTCGACCGGTGC
AGCCTTCGGTACAGTTAGCAACATATGCACTAAATTCGATATCTAGTGTCTTAGCTTCAT
CATTTTCCACATATGTAATTTTATTTTTATTCTTTATTTGTTTATTCTTGTTTTTACCCT
CACCTCCCTTCTTGATACTTTTCTTTTTCACTGGTTTGGGTTTAATAATAGCTGCGTTAA
GAATATCATCTCGCCGCTTTTCTTGTTTAGCTTTCTGTTTCTTAGAAACTTCATCGAACT
TATTTAGCACCTGATTCTTGTGTTGTGGTAAGTTGATTTGTTTTGGTTTTCCATAAAATG
ATTCTTTTATTGAGTTATGATTGTTTCCTGTGTCTAAATGATGTTGTTCAAAATTTATGT
ATGAAAAGGTTGCCAGTGGGATTAAAATTATCATAGCACATTTAGTTTTTATTGTATATA
ATTTAATTTTATTTTTATTCTTTATTTCTTTATAGATAAGGTTTCCTCCTATATTTCTTC
CCTTTTTGTTGTCAAACTCATATTTCCTTCATTATCAACAAAATCTATTCTGCAGACAGT
GTGATTATATATGCTATCTTTATAGACCTTCGGAATAAAATTGTTACCTCTTCTGAAACC
AGTAAACATGAGCAATGTCCCTCTGGTATACCAAGATTTCTCGACTACCTCTTTCTTTCC
GCCACCAATGGATCTAGAAATCTGTTTATTGTAATGACTAAAGCTGCCCGACCACTGTTT
AACTGTAGCCACCCCTGTTGGTGTTAGAAGAGTAATTGTATGTTTGTTTTTATCCCTATC
TAAAACAGTGCCTATAATCCGTGTAGTCTCATATTCATAGAGAGTTTTCCCTCTCCATTG
ATAAGGTTTACCTTTGACCGGCTCTGCTGGCAGTTTATAAAAGTCAGCAATATCATACTT
GGCAAAGTTTACACCAGAAAGCTCATGGTCATTATAATAATAGCTCAATGAATCCATTTC
CCACTTTCCTAATGACCCATCGGCGTATTTTTCCCACTCTTTTATTAATAAACAATCATT
CAATTTCTTCAGTGGTTCTTCTGTTGTTATCCAGGACTTTATATTAGACATCTTGTTATC
ATATTCTTTTTTAAAAGCTTTTTCAGAAATGACAAGCTGCCCGTTTAACATGTCAACTAC
ACTATCCTCACTGAAATGCTGGTTATAAAACGAAGCTGATACATCATCCAATAAAAAAAG
TTTATCTTTTGGCGACTTTAATGTTTTGTACACCTTTTTGCTGATGTAATCTTTAAAACG
AAAGAATCTCACTTCTTGTGCAAATTCTGAAGGTACAATGTTGTTTTCAATTAGCATTTT
TAAATTAGACAACGTAAGCTTACTTTTTGGTTCTGATATTAAGCTAATAAAGGCCTTCAT
GATTTCTTGCCTGTTTCCAAAAGAATCAAAGCAGCCTCCTTTTATTAATTGGATTACTTG
TCCTTTCTTAATAATGCCGCTCTTAAACATTCTTTCAATAAAGTCGTTAAAGTCACTATA
TGGTCTATTTAGAACTATATGATGAATAACATCGTCTCCAATTCCATTCATTCCTTTAAG
TCCAAATAAAATTGAATTGTTGTTAATATCAGTCCTAAAACCAAAATTAGCCTTATTTAT
ATCTGGGAGGTCTATTTTAATCCCTCTTTGTCTAATGTTTCCGATGGCTGAAGCAACTTT
TCCGTAGTTTGTAGCAGCTGTCTTTTTGTTGTCTTTTGTATCCTCGGTATCTATTCCTCC
GCTGTTTACCGTTAAACAAGCAGTATTCCAGTATAAAGGATTATATCGATAGTTTAAGTT
CAATTCCTGTAATGCAATAATTGAATATGCCAAGGTATGAAGTAAACTAAAACTGTAGCC
AAACTGTCTTTTAAATTGAACATTCCAGACATAATTCAACAGGTTATCAGAAGTGCCAAT
CTCCTTTCCTTTTTTAAAAAACAATTCTTCCACTTCTTTTAGTACATCTTCTTTCTTTTT
TGCTATGGATTTCCTAAGATAATTTGATTCTTTAATGTCAAAGTTAGCTATATCTTTATC
CATAACCATCTGCATAACCACTTCTTGAGTATCAGCAACACCATAAATGTCCTTAAGGTG
CCTCTCCATTACTCTGATTTCCTTTTCGCTTAGACCGTACCGCTTCATTTCTTCATACCA
TTTATTAAGGTCATTTTTGTATTTTACATATGTATCTACAGGCTGTTCTTCACCGTCTGA
CATAAGTCTCATTAAAGAATTGGTTACTGCTGCTTCAAGTAAGTTGTTAGGTTTTACTTT
GACAACTGATTGATGACCGACTTCAGTTGAGAACTGGAACAAATCCATGATCTCCCCATT
ACCAGCCATTTCCCATAGCTTATCATCTTCGTACTCAATTACGTCTGGATGGATGTATTT
GTTGTAGGTTTCCTTTAAGCTTCCTTGCCATTCAATTTCTTTATTCTCGATTAATTGGTC
TAATGTTACTCTAATCTTATCTAAAGCTTCAATTGTAAGAAGGTCAAACTTTACTGAGCC
CATGGCTTCACTGTCACCCATATTAAACTGTGTAATATAAGCTCCTTTAGGAGTTTTCAT
CATTGCATTCGACTTTGTATATTCATCGTTAAAGATAATTACTCCGGCTGCATGAGAAGA
GCGCTTATTAGTTAACCCTTCAATTTTTAGAGCTGTTTCTTTAAGATTAGGGTATTGTTC
AACCTCTCTAATAAACTCTTTAATCGGCTTCCTGCCAGTTTCTTTGTCACCATAAAAACA
ATGTGTTAAAGGCCAGTTAGATCCTCTTTCAAATGGAATCATTCCACTTAAATACTGGGA
TATATCATTATCGATTCCTAAGCCTCTACACGCTGTCTGAAGCGCTGATTTTGAACCCTC
AGTTCCAAAAGTAGCAATTTGAAGAACACGTTTGTCTCCAAACCTTTCTCTAAGTGCCTT
AAGAATTTTTTGTCTTTTTGATCCTTCAGTATCAATATCGATATCTGGAAGGTCAGGTCT
CGATTTATGTATATGTCTCCAATGTGGTAAATCATATTGCATTGGATTAATTTGAGTGTT
ATCGAGAAGATAATTAACTAAGTAACCTGCAGCACTTCCCCTGGCTGCCCCAACTAAACT
GTCTCCTCCACACTCATCATCCCAAATAATATTAATGATTTCTCTAACTGTTATGTAATA
AGAAGGCATAGACTGGCTCAGCTTTTGGCTGATTTCCCAAAGTTCACCCAGCTCAACGTT
AATCCTATTCAATATTTTATGAAAAGCTTCTCTCGTTAGTTCGCTTGTCTTTAATTTCTC
TTCAAATCCGTCCTCAATTAACTTAAGGAGATATCTATCTTGTTCATCTACTGATTCAGA
CATCTTTTTTATATATTCATATTGATCATATGCTGGTTTAAATAAATGTCTTAATTTAAA
GTTAGGAAGCTCCATCTTAGGGATAATTGGTTCGTGCTCTATAGTATAGTCTTCAATCAT
CTCACCAATGAGCATTGTATTTTTTATGGCCTGATCGATGACTTCTTTATCAATGTAATC
CATTCTCTCATGAATTTCATCAACGTTTTGAACGAAACAGGCTTCATAAAAGGAATCAAC
TTCTCTTTCTCCATCCTTAGCGTTTAAAAAGGCTTGATGAATTGCTCTATCTTCGGGTCT
TAGATAGTGAGCATCTGTTGTAACAATCATTTGTAAGTCATACCCGTTGGCTATATCTAT
CAGCTTCTTGTTACAGTAAATCTGTTCTTCACTCAGTGCAGGTTGAAGCTCGATAAAAAA
CTTATCCTTCCCAAAAACCTCTATACACCAAGTTATAAACTCATGAATCTTTAGTTTGTG
CTGCTTAATTGACTGAGAATCACCAGTTTCTTCAAAAGCCTTTATCTTTAACAGGTGAAT
GTTTACCTCAGACCCCAAGCAAGCTGTGGTAGCAATGATGTGTCCTGGATCTTTACTTAA
TAGCTTCTCTACATCCTTTTTTACTGTCGGCACTCTTTCCATTGTTCCTGTATAAAATGA
GTTTTCCCAGGCTTGAGAAGACAGTATTCTTAACTGCTCATGTCCTTTTGGATCAATTGC
CAACATCAAGAAATGCGGAAATTTTGTCACTCCCGATTTATAGTTATCTCGAACTTCCTC
TAAAGAATCGACTAGGTACGCTTCATTACCCAATATCAGTTTAAAATCTTCTGGCATATC
CCCCTTCTTTTTCATTTCTCTAACTGTTCGAATAGCATCTAAATGTGCTGAGAGGACTTC
ATGGTCTGTTATGGCCAGTCCCTTATATTCCATCTTCACTGCAGTTTTGAGCAGTTCTTT
AACTGAGTTTGTTGAATCAAGTAGTCTTATGTTACTTTTATCAGTGTGACAGTGACATCC
AATCAACTTTTCTCCCCCTTAAAACACAAGTTCTTTTTGTTTTGTGCGAACCACCTCCAA
TTCATAAATCTCGATTTGAGGTGTTTTCTTGCCTTTGTATTCATTTGCCTTTGCTTTTAC
CAATTACATTAATGACTAATGTTCCATTTGATGCAGTAAGCTGATTAAAGTAGTTCTCAT
CACTTTTAAACCTTATGTATTCAATATCGCCATGCTTAAATTTAACAGTTGTCTTATTCT
TTTTCCCTAAATGCTCAATTTGTTCGACTTCAATTTCAAGATCCGTTATAGCTATTAAGG
GTTCTTCAACTTTGTAACCCCAATAGTTTTTGTAACCATCAAGTTGAAGGATAAATTCTT
TTCTCAATCGTTTTGCTGGGATCTCAAAATCAACATTCTGAATATCTTCTTCGATATTTA
TGTCTTTAAATTTTTCATTCAGCACTTTGTTCACCAGGATTAAGTTCTGTCGTTTAATTG
CAAAGCCAGCTGCATTTGGGTGACCTTCAACAAACTCAAATAATCCAGTATCTATAAGCT
CTTTCTTAAAATCCTTTATAAACCCTTTGTCATATCCTCGTATAGAGCCACTCAAAATAT
CTTTACCTTTTTCGGGATCGTTTCTGGCTAACAAGACCGGCTTTTTATATTCTTCTGCAA
GCTGATTGGCCACCAGTCCAGTTAGGCTTTTATCTAGAATCCCTTCAATATAAACAATGA
GTACTTTATTCGCTGTTAAATTTTTCTCCTCTATTCTATTTTTAATTTCAGCTCCAGCTG
CATCTGCAATCCTTTTCTGCTTTGCTTTTAGATTTCCTAGAATCCTAACTGTGTCATCAT
GTATTGACACAAGCTCAGTTTCATTTTGCCCACGTTTTTTATAGGGTACCTTTTCTTTAG
AAAGGAGGAATGCTCTCATCATTTGATTTTTTTCTTCACTGCTTCCAACCCTAATGGCAG
CGTTAATTAAAGGGTTAATAAAGAACTGTGTATTCTGTATGTTCTTGTCACCCTTGGTTG
AAAACTCTTGCTTCTTAAACAGCTTCTTTAATAATGGATGCTTAATTTTCTTCAAGCCTT
CATTCATAAAATACCTGGTTTCAAGGTTTCTTGAATCAGCCGAATCAGCAATGTTACCAA
TTGATACAAGGTCTAAGAATTGTTCGGCTTCATTTTTATTTAGTTTTTCATCAACTGCCT
GGCAAAATTTATAGGCCATTCCTGCACCTGTCAGAGTTTTATTCGAATAATTAGGCGAAA
GTTGATTATTTACTACGATCGCATGTTCAGACACTCGTTCACATTCATGGTGATCAATAA
CAATTATTTCTGTGCCTCTCTTATTAAGAGCCTCATGTTCCTCAAATTGACTTGAACCTG
CATCTGGGATTATGACTAAGTCAACATCATCAGGAATTGTATCAATAAAAATCCCATGCT
CTTTCCCATCTTGAATTCTGTAATGTATATTAGCTTTCGGACAAATCTTCTTTATGTAAT
TTATAATGATTGAGCTGGATGTGTATCCATCAACATCACTGTCTACCTGAACAAACAATT
TATTTTTATTATTTAAATGCTTAATAAGACAATCTGCAGCTTTATCAATATTATTAAGCT
TTGAATAATGAATAACTGAACTTTGATCAACATTAACAAACAACTTTGGATCTTCTATGC
CTCTATTTTTTAAGATAGTAGCTAAAGGATCGAAATTATAATCATTGTCGCCAATTAGTC
TATACTCCATTAAATTCCCCCTTCATCTGTGCCAATCTCAATTTTCCTTCTCATTAGCTC
CTCTAGAGTTTCCTTTCCCTTGTCCGCTGGGCTGTCCTTATAATCCAGTAAGCCTTCATA
ATCCCACAAAACATATACACGAACATAAGGAGTAAATTTTGCTGCGAGCTTTAGAATTTT
CTTCTGATATTCAACCAGTTTTTCTTGATATTTCTCCTCTGTTTCATGTTCTTTTGGTGG
TCGATATTTATCAAGAGCAATAAAAACTTCTTCAACACCAAGAGACAATAAAATGTCACG
GTGAAAATTAGAAATATTACTTGAACAAACAGCACAGGTGAAGTTTGATTCACCGTAAAA
GTCTTGGCATTTTAATACTGATTTTTCTGATTCGAAAATCAATACTTTCTTGAACCTTTC
TATCGAATTTTTTGTTTTATGTAATCCATATAGATTCATCATTGTTTGATGGTTATATAA
GATATTGCCTACTTTTAAAGGCATATATTTATAGCCTGCATCAACTTCTTCTTTAATCAT
TGAGCGCCTACGTATACCAATCAACCTATTATTTAAATCTCGATGAGGAATGGTAATCCC
TTCTGTATGAGGTCTAAAATAATACCCAATCTCAAACTCTTTTAATGTCTTGTGACTTAT
TCCCTCACCTAGCCACAATTGGTGAGGATAAGGCACAAATACATCTAGAACCGTTTCATT
AAAGCTGGGGAGCTCAATATGTATTTTTTTCTTCTTTTTGAACTTCCCCATCCATTCCCA
GTCATCAATCAAATCATTGTTTATGTATGTCTCTCTATTCCCAAATCCAAATGTTCTTCC
TGCTATTTTGGCAACATATTCGATAGCCTGATTAAAAGAGATATTAATTCCTTTTTGGCT
TTTTGCTCTTATAACAAGTTCAAATACATCAAAATTATCTCCACACTCTGTATAACAGTG
AAACTGTTTTGCTTCATGATAGTAATACAGCTTATAGCTCCCACCAGAAGCATTGTGACA
AACGGTTCTGTAAATTGGATTTCCTTGTTGATCCCACAGATTGTTCTCACTACCTAAGTC
TTTTAAAATCTTATGTATATCCTCAATGGTCAGGCTTTCTTTTACTCTGTCTTTATCATA
CTTCAAAGGGCGCTACACCCCTCATCCTGCTTTTATATTCAATTTCTCAACTGTGATTAA
TTCATTGTCAAGATTTGTTGTGAAACAGTCCTTAATCCGCATGTTGCCCATATTGATATG
AGAAAAGACTTTAACTTTGTCATACTCATTTCCCCTATTTTTAAATACATGTGTAACAAA
ATTTGGCTCTGGATAAAATCCTTCTTTTAAGATTGGATCAATTGCATCCTTCTCTTTTTT
ACTTAAAGGAAGAATTATCATTGCAGCATCTGTTTTATCTGCAATGGCCTTACTTCCTCT
CAAGTAAGAAGCATCTATTACTTGTCCTTTTAACCATGCTTCTTTCCAATCACCATTCAA
CTGAGTTGCACTCATCATATAGACATCGTATTTGTTACATAAGCCCTTTAACTTATCCGA
CATAAGTAAAAGAATTTGGTCTTCCCTCAAGTTGACCCCACTTTTTTTGCTCATCTCTGA
AAAAATGGTTACTGATGAGTGAATATAATCGAAATAAACGTACTCTACATTGTTTTTAAT
GACGTTCTTTTCAATTGTTCTTTCAATCTCCTGAATATTAAAATCAGGCAGATGTTCGAA
CCATATGTTAGACTCTTGAAGAACCTTAGCAGCCTTACGAACAAGTTGTTTTTTCTTTTT
CATTGATTGTGTTTCTAAGGATTTTTTTCTCTTCTACACTACTAATGTAGGCAAGTGCTA
AACTTTGCAATTCTTCGGCCATCATTTCTGTTGAAATAACTGTAGAACTTTCACTCCATG
GGTTTGATACCCATTCCTTCTTTTTAGGATCATAAAGTTCAGTTGCACTTAAGCGACAAG
CGTCAGCGACCATGTTTCTTGTTTTACCGCCACCTGTAATACTTGAGCGCAGATAGAACT
TTTTCTTCCGTGATCCCCGAAAAATTGAAGTAAGCATTTCGCTATTTAATGGAACTCCAA
TATCCGGCGACTCTTCGAATGAATCCAATAATTCATTAATACCTTCTCCACCCTGGATTC
CCACACTTTCAGATGAAGTTCTGAATTTTTCTTTTATGTCTACAATCTTCATTTCATAAG
CTGTCAAAATTTCATCAATCGACTTCTTATCAAACTGTTCTTGCATCTTTTCTTGTTCTT
TTGGGTCAATCAGAGATTCATCATATATTTCCTTAATATCGAATCCCAAGCCATCCATTT
CTCTAAGCAGACTAAACTTTTTTAATCTTTTATAGTGGTAATCAAAGTTTTCGACAACTG
CCAACTCTTGTATTTTTTCTATATATTTCAAGACCCTTATTATCATGGAAAATTTTATAT
TGAATATCGTAATCCTTTAGATATCCATCTATTTCAACGTCATTCAATACTTCAGTTCCT
TGATGAAATAGGTTGCTCATGGCAAAAAATAATATTGAATGAAACCTTGAAGGAAAATCA
TCCGAAGTTATCTTATATTTATTGCTCTCTGACAAGATTGTGGGATCTTTTAAAATGCTC
CCTAAAACTTGAATTATTGCCTGTTTGTCTTGTAGCAAATGGACTCTCCTTCCTATAGCA
TTGAGATATCAACTAGCCCTCTTTTCTTTCTCATTCCTTTTTTTATGACCAAAGTAATTT
CTTCTCTTTTATGATTCTTTGGATCTTCAGCTGATTTTCGGATGGCTTTTTGTCTAATGT
AATGCCGCTTTGCTTCATCATAAACAAATGGAACGATTCCAATGCCATCACCTTCTCTGG
GTTGATTATCCAAAGTTTCATAAAAGTACCTAAGCGCTAGTTCAATGCCTTTAAGCTTAT
ACCCATATTCCTCTTGAAACTCTTTAATTTGTTTCAACATCATGCCAGTTGGAGATGTAA
GACCATATAAATTGCATATGTATTGAATTAACTCTTTTCTGTGATCTGATTCTTGCTTCC
AGGTATTAAAACACTTTTCATGGTAATATCTTTTTTTATAAGGAATGGCTGAGTCTTTGT
CTAACTTGGTCTCGCAATAAGGACATTTAACTTGTCTCCCCAAATAATCACTCCTAATAA
GGAGGAGAGAATAATCTCTCCTCTTTTATTCTGCTAGAAGGTCTTTTAGATCATCTAGAA
TTACAGACATGACACCTACTTGCTTACGGCTGCACTCAGTAACTTTTACACCCTTACCTA
AATGTTTCTCTGTAATCTCATTAACTTCTTCTAAACGGCCTTCTTCATTAAGCTTCATGC
CAATTTCTTTAATTTGATCCATTAATGAGTTGAAATCAAGTTCTTCTGAAGCGTTGTTTT
GTTTTTGCTCTTCGTATGTAACAGCAACAATTCCTTCTGCTTGCTCCTGTCTTTCGACTG
CCTCAATAATTGCTTTTTCTAAGTTTTCTGCAGTAAATTCAGGAAGATACGTGTCAATGT
AATCAAATCGGCTACGAGCAAAATGCTCTTCAGTTTCAGCTAACCAAGCACTTGATTTGA
TTACTTTTCTATCTTCATCAACACCATTAGAACTTAGATAGAGAACAATATCGCTGTTAT
CAATTACTGGAGCTAAAACTCGTTTATCCCCCTTCGGATATACTTTGCCTTTTTTGTCTT
CAGCAGCATGAGCAATAAAGATAACCGTAAATCCTACGCCAATTAATTTATTGATTTCTT
CCCATACTTCAGTTTCATACTCTTTCCAAAGGCCAAACCCATCATTACCATCTTTAATCC
GTTCTACATCATATTGCTCGCAGACATATCTAGTCGCATATTTAGCAAAAGCGTCTACTT
CATCAACAATGATTGTTTGATACATCTCTTTGGCCTTTTCAGCATTTTTGGTTAACTGCT
TGTTTACCTTTTTAAAATCAGCCCAACTATTGATAGGCATGAATTGGACACCGGCAATAG
CATTTAATCCTTTTTCGAATGGCAGATATAACGGTTTCTTCATCCGAGTGCTTTGCTTAG
TTTTACCTAAGTTGTTAGAACCGTAGATTGTGATAACTTTTCCTTCTAATCCTTTTGCTA
CTACAGAAACTTGTGGGTTGAAAATATCGATTGCCATTTCAGTTCTCCTTTTATTTTGAA
TTTGTTAGGTGAGTCGGAGCTCACCCCAGTTATGTATTAGATTAATGATCTATTTTATTT
TAGAAAGGGAGATCATCATCTGAAATTTCAACCGGCTTTGAAGGCTTGTTATTAGGAGCA
CTTCCACCAAACCCAGACTTTTTATTGTTTTCTTTATTTCCTTCTTTCTTAAGCTCGTCT
AGATAAATCTCTCTTTCAGTCAACGCTTTTTTAATTGCATCTGCATTAAAAGCATTCTTA
CTATCCTCATCATAAGGATCATTACCACCTGTGATTAGATACTCTCTTCTTGTAATTGAA
GTAATTTCTTTCTTATCTTCTCCAAATGCCGCTACTTTGGTTGTTACTTTTTGTTCTTTA
TAATTAATGATCTTCCCAAAAACGTTAACGGTACTTCCCTTTTCATAATTATTTTCAATA
TATTGTGAGCCTTCTTTTGTGACTACAAATGTAAAAGGAATTACTTTTCCGTTGTACACA
GGGATATAGCCATTTAAATTAACTCTACCTGTTTCTTCCCCTTTTACTTTTTCTTCGGTT
ACATTCTTTACAAACACCTCAACATCAAATTCTGCTCTGGGATTGAATTCTTCATTAGCA
TCCAGTCTGTTCACAAATTTAGCCATTAATTGTGGATATGATTTAAAATTCCCATGTGAA
TAATACTCATTTAAGCTAATTTTACCTTGAGTAATTCTTACTTTGTCAGCTTCATCTCTA
CCGTGTTCTGCAATGGACTTATAATCACTTATGATAGTTTGATACCCTTTTGCAATAGCA
TTATCTGTGCCATCAGCTTTCTTATATTTCGAAAATCCTTTCACTGTATGTACTTCGTTT
GGCGCAACTTCAATGTCTAATTCAATATTTAATCCATTTCCATTTTTCCATTCAGTGTGT
CGTACTTCAGCTAAAGTTCCTTCAATTGTTACAATGTTATCTGCTTCGCGTAATACCGTT
TTGTTTTCTGCCATGTAAATAATCAGCCTCTTTCATTTATTAATTTTATTTTTTATTCTT
ATTATTTCTATAATTAGACTTGCTGCTAAACTTACAATCTCTAATACCAAGTAGTTTGTT
TAGCTCTATGTATCTCTTTTTAGGAAAATTCCAAGGCTCTGGATCGCCTTTAATGTTTCT
TACTTTAATGATCGTATTATGTCTTACAGTGATCTTTAGATTTCCATATGAATATGTCTT
TGAAATAAAACCTTTCTTAATTCCTTCGGGCCTAAATTCCTTTACCAACATTACATTCCT
TGTTAATTTTCTTCTAGCCTGGTCTTCTTCGATGTCATAATTCCTTTTAACATCATTTCT
ATAGGCTTCAATTGCAGCTGGTTTAATTTTTAATATCTTCAATTCCTTTTTCACTTTACG
ACCTCCTTTCTCTCTGTGGGATATTCTTATCTTACATCACCCTCACATTATCGTCAATAG
TAATTTTATTTTTACTCTAAATAATTTTTAAGAGAAGTTCCGTTCTGAACGGAACACCTG
GGCAAAGCTATTCATATTTCTTTTTAAGCTCTTTAAAGGTTACTTTCTTCAAATCGTAAT
CATCCATTGCAGATGAAGTAGCATTGTCGGTATCCAAAGCCTCTTGTTTATAAGTCTCAA
GACTTCCCTTTGGTTCAATAGCCAAATCAGACAATTGCTTTACGTTTTTATATATCTCGA
GCAGATAATCATAATTATCATCGAACTCAGAAGGATGATTCTTCATCAATTTAATCTGCT
TTTCAATTGTCTCTTGAGTATCTTCTAAATCAGAAATCTTACCTTCATCTTCATAACCTG
CGTAAAGCTGAACTAATGCATCATTAAAATCGCTAACATATGTTCCATTTACTTTATGTA
GGTCATTAAAAATAACATCATGCCAAGTTGTCTCAACTTCGTTAATTATTTCTTCTGAAC
TTGCACCTAAAGAAGTCATATCAGTGACAAGACTTTCTTCTTTCTTAGAATACGCTTCTA
GCTGCTCAAGTTTTTTGTTCTTTTTGTAAACTTGATAGCCATAGATTCCTCCAATTATAA
GTGCAACCACCGCACAAACTGAAACAATCCAAATAACTTTTTTAGTCTTCTTTGGCTTTT
CTAAAGGTAACTCCCCTGTAGCCTCATGATCCATGTTGTTTATCCCCCTATAGTAAAAAA
GAATCATTAATTCAATAACATATTACCATGAGGGGAAAAACTTAACAATTCCTTTTGAAA
TTTAAAATAAAATGATAATTTTATTGGGTTATAGGTAAAGAGCCACCTAACGGCAGCTCT
TCGGGTTGGTCAGCCTCCGACTCTAACTTCCATAGTAGCTCATCCTCCAATAATATTAAT
CACTTTTTTAACCTCCAAAAACCATTTCACTACTCTCCCTTAGGATTAAGGAGTATTATA
TCATGGATTTATAAAATTTACACAATTTCACTCCATAGCCACATATCCATTGTTTGCAAT
GTAAATCCGTCAGGTAGTTGCTTCATTTTGACATTTACATTGTATCTTCTGCCTGTTGTT
TTATGTACAATAGCTAGTTCTTCACCATTAAAGAAACGTACAATGGCCTCATCAAATGCA
ATTGGCTGATTAACCACATAACCTTCCTTTAAAGCTCTAATAAACAAATAAGGGTCGTTT
TTATAAAGCTCGTAAAGGACATTGGCATATTGTTCGTTTTTGTCTCTAAGTAGTTCAAAA
TTAATCAACGGTATGTATAAGTCTTTGTCTGATAAATTTAATTTGTTTCTAAAGTATTTA
ATTGCTTCATCTTGCTCTTTAGAAATGATGTTTGACATTCAGTTAACCCCTTTATTCGTA
TGATAACTAGGCTAATCTTAGAGACTAGCCCAGCATTGCCTTATAAATATTCTACTAGAC
CATCGTCTTTAGCCCCTTCTGCTATTAGACTATAGGCAGCCAGAAGATGCTCTTTGATTT
TCTCTTTTGTTTCTTCCCCGAATGCATCAAAACCAATTTTAACATCGCTTGAGTAATTAA
TTTTCCTCATTCCCCTTACCTCCCGTCCATTGGTCTAACATTTTCAAAATCCTCTATGTC
ATCAACATATTCAACGTATTCTATTTCGATATTTCCCGCTGCATCTTCATGTACCCATAC
TTCCATTTCGGCTACCGCTTTCACTTTCGCTTTGTATCTCATTATTATTTAGATTCTTTT
CTTATCCATTTTCTAACCTTCACTTCTTTTAACTCCACTTCATAACAATCCACTTGTTCT
TCAAATTCCCAAGGGCTTTCATACTGATTTTCAGTTTGCGCCTTTGCTATAGAAAGTTTC
AAGAAAGCGACCCTGATATGAGAACACAATTCTATAGTGAATGCTCCACCTAGACGTGTC
AGTGATTTCTTCTAAAATTGAGGATTCCGGCAGTCCCAATTCATTTACCATGTAATCTTT
GTCCAATTTAATTTTCATTTAAAATAACCCCTCTTCCTTTGCAGCATTTACATTCGACTA
AAGGCTCGTTGATTTTAGCCATCAGATCATCTAAAAATTTCTTAATATTACTCTTTCAAA
TCCTCAACGTCCTTACCGCTAAAAGGCTCTACAATTGGGTAGCTCTGATAGGCTTTAGGT
GCAACCTTGTAAATTTTCAACTTCCCGCTTTGTTTGAACCTTTTCTCAAGTTTAGGCTTT
CTCCGTTTGTACATTGCATTAAGATCAACTATATACTCGTTGAGGTTTGTAAAGCTCCAG
AACCTTGACCACAGTTAAACAGAAATCATAATCACTCGTGATTCTTGCAAACTTAGGGTT
TATATTGGCCTTTATATATGGTTTCTGATAATCTTATAGCTTTCTTCTTGGGACAGGTAA
CACGGCTTTGTTTCAAGAAGCATTGGATGTGTTTTGAATTCTATCCAGTAAGTTATAATT
CAAGTTAAAATTATGACTTTGTAGCTTAAGTTCTCCGTCAATTTCTTCAATTACATTCAT
TTCAAACTCAATTTTTTCATTTTGTTGTGGGATTTCTTTCAAATTTCAAATCATATAGCC
CCTTCACTTCATAGTATTCACTGTCTTCACCTATGTAAGAAGCTTTAATTACTTTAGGAG
TTAATTCAGATTCTTGGAATCCCTCTTTTAATTCATACCTATGATTGATTTTTTTTAGCT
GGCATTTGTTTTTCAATAACACTTGGCTCCTTTTCAAGCTTAAACCAGTCCGACTTATAC
GTTTCAGTTGCTCGTTTCCCATCGAAAAGCAATTTCATCTAATTGACTATGAAAATATCT
CTTGCCCTCAATATTGTCTGACACCAAAAAACAGTTACTTGTTTTTAATACCAATTAGCT
TCATCAAAATTCTCCTTTTTAATTTTATTTTTATTCTTATATCATCTCTGTTTTATCTAG
ATCTTCTAATTTTATTTTTATCCAACAAATCAATAATGTAAGTCTCATACATGTCATCCC
AATAAGGATCTGTTCTCGCTATGTATTTCTTTGTTCTTCCGTTCTCCTCAATCTTAAAGG
TTTGTCCCTTTTTAATATCGGTGAACTTTTTCTTTCTCCATATTCCCCTGATCAACACAT
CAACTTCTTTAACCTCAACTGTTTTGCTGCAGCATCACATTCCTCCTTTTTGATTTTCAT
GTATCAAGCCTGTACAATATTTCTGTTCCAATCGTTAGAACTGCAACAGCGTTAATAATT
TTATTTGCAATCGATCTTTCAACATCCTTAAGCCGGAATCAAAAATACTGCCAAGCCGGT
ATAGTTACCCGACTCAAATGTAATAAGCTGTGTGATCGAATATGCGAAAAAGAAAACATA
TGCCCCGTACGAAATCCAAAACCGCAATTATTCACCCTCCAATCGTTTTAATGCTTCATT
GTTTTCGTATATAGTTTCGTTAATCACTAACCTGCGAGCTTTTCTCCTTCGTAGTTATCC
GGAATGTACAGTCGTCTCTCCCATACATCTCGCAATAAACAACGTAATCGCGGAATAGGT
CATTCATATACTCGATGTCGCGCATCCGTACAAACTTACCGTTCAGAAAGCACGCATATA
TTTGCGTCATCTAAGCACCTCCTTAGGTAGGTCATTCAGTCTCGCGTACTCTCCCAAAAA
TACTTATATTGCTGCAGCATTATATGCTCGTGCCGAAACATTGGCTGAGAAACCAAGCTT
TCAGAAAAACCGCTCGTCAGCAAACGTTGTATCATACCGGCTGACAGTTTTTATGAATGG
AAACGCCTTGATCCAAAGACTAAGATTCCTATGCGTATTAAACTTAAATCGTCGAATCTC
TTTGCTTTTGCCGGCTTATATGAAAAGTGGAATACACCAGAGGGCAATTCCGTTGTACAC
ATGCACAATCATCACAACAAAGCCTAATGAGCTTATGGAAGACATTCATGATCGGATGCC
AGTTATCCTTACTGATGAGAATGAAAAGGAATGGCTTAACCCTAAAAATACTGATCCTGA
TTATCTACAAAAGCTTACTGCAGCCCTATGATGCTGATGACATGGAAGCATACCAAAGTA
TCATCCCTTAGTGAACTCGCCTAAAAATAATTCACCTGAGCTGATTGAATCCCATTAAGT
ACCACTGCCATATCGCTTTATATATCACCTTCGCTTAGCTAATATGTTCTAAGTAGGAGG
TGATATTTTGTTTGTATCGCCAATGCTATTGCATTCAATAAAAGAGCCTTTTAACGACGA
GAACTATATCACTGAGCTCAAATTTGATGGAATCAGACTCATCCTTTCCTAAATTTGATA
ATCAGATTAAGCTATACACTCGTCACAACAACGAAGTAACAAGCAAGTTTCCAGAACTCT
TGGACTTAGATATTCCAGATAGAACAGTACTCGATGGTGAAGTAATTGTAGCTGCTTCAG
GCGGTGCTCCTGACTTTGAGGCTGTAATGGAACGTTTCATGTCCAAAAAATCAGCCCATA
GGATTGTTTACTGTGTCTTTGATGTTATTTACAGAGACGGTCATTCAATAGCAGCTAAGC
CACTCACTGAGCGTAAGACAGTTCTAAACTCACTTGAGCTAAATCATCCTAATGTCTTTG
TAATCGAAGGAATTCAAGGTAACGGACTAGCTTACTTTAACTTGGCCAAAGAAAAGAATT
TAGAGGGAATCGTAATCAAGAAAGCTAATTCCCCTTATGAGATCAATAAACGTTCGCATA
ATTGGCTTAAAGTGATCAATTACGATTACACCGAAGTTCTTATTACCGGCTACACCAAAA
AGGATATAAAATTCCTTCTGTCTTATCCTGATGGAACTGCAGCTGGATTATGGAATTCAT
GCCCCATGCAGAACGCGGCAAATTTCATTCTATGAAACAAGTACAGTCTGAATCTGAAGA
ATATGTATTTATTGAGCCTATATTATGTAAGGTTAAGCACAGATTTAAGACTAAGCACGG
TAAACTCCGCATTCCTTCCTTCGAATCCTGGAGAGTGTAATCTCTCCGTTACATAATTCC
TTAGAG
>uniq_1
GCATTTAATCCTTTTTCGAATGGCAGATATAACGGTTTCTTCATCCGAGTGCTTTGCTTA
GTTTTACCTAAGTTGTTAGAACCGTAGATTGTGATAACTTTTCCTTCTAATCCTTTTGCT
ACTACAGAAACTTGTGGGTTGAAATATCGATTGCCATTTCAGTTCTCCTTTTATTTTGAA
TTTGTTAGGTGAGTCGGAGCTCACCCCAGTTATGTATTAGATTAATGATCTATTTTATTT
TAGAAAGGGAGATCATCATCTGAAATTTCAACCGGCTTTGAAGGCTTGTTATTAGGAGCA
CTTCCACCAAACCCAGACTTTTTATTGTTTTCTTTATTTCCTTCTTTCTTAAGCTCGTCT
AGATAAATCTCTCTTTCAGTCAACGCTTTTTTAATTGCATCTGCATTAAAAGCATTCTTA
CTATCCTCATCATAAGGATCATTACCACCTGTGATTAGATACTCTCTCTTGTAATTGAAG
TAATTTCTTTCTTATCTTCTCCAAATGCCGCTACTTTGGTTGTTACTTTTTGTTCTTTAT
AATTAATGATCTTCCCAAAAACGTTAACGGTACTTCCCTTTTCATAATTATTTTCAATAT
ATTGTGAGCCTTCTTTTGTGACTACAAATGTAAAAGGAATTACTTTTCCGTTGTACACAG
GGAATAGCCATTTAAATTAACTCTACCTGTTTCTTCCCCTTTTACTTTTTCTTCGGTTAC
ATTCTTTACAAACACCTCAACATCAAATTCTGCTCTGGGATTGAATTCTTCATTAGCATC
CAGTCTGTTTCACAAATTTAGCCATTAATTGTGGATATGATTTAAAATTCCCATGTGAAT
AATACTCATTTAAGCTAATTTTACCTTGAGTAATTCTTACTTTGTCAGCTTCATCTCTAC
CGTGTTCTGCAATGGACTTATAATCACTTATGATAGTTTGATACCCTTTTGCAATAGCAT
TATCTGTGCCATCAGCTTTCTTATATTTCGAAAATCCTTTCACTGTATGTACTTCGTTTG
GCGCAACTTCAATGTCTAATTCAATATTTAATCCATTTCCATTTTTCCATTCAGTGTGTC
GTACTTCAGCTAAAGTTCCTTCAATTGTTACAATGTTATCTGCTTCGCGTAATACCGTTT
TGTTTTCTGCCATGTAAATAATCAGCCTCTTTCATTTATTAATTTTATTTTTATTCTTAT
TATTTCTATAATTAGACTTGCTGCTAAACTTACAATCTCTAATACCAAGTAGTTTGTTTA
GCTCTATGTATCTCTTTTTAGGAAAATTCCAAGGCTCTGGATCGCCTTTAATGTTTCTTA
CTTTAATGATCGTATTATGTCTTACAGTGATCTTAGATTTCCATATGAATATGTCTTTGA
AATAAAACCTTTCTTAATTCCTTCGGGCCTAAATTCCTTTACCAACATTACATTCCTTGT
TAATTTTCTTCTAGCCTGGTCTTCTTCGATGTCATAATTCCTTTTAACATCATTTCTATA
GGCTTCAATTGCAGCTGGTTTAATTTTTAATATCTTCAATTCCTTTTTCACTTTACGACC
TCCTTTCTCTCTGTGGGATATTCTTATCTTACATCACCCTCACATTATCGTCAATAGTAA
TTTTATTTTTACTCTAAATAATTTTTTAAGAGAAGTTCCGTTCTGAACGGAACACCTGGG
CAAAGCTATTCATATTTCTTTTTTAAGCTCTTTAAAGGTTACTTTCTTCAAATCGTAATC
ATCCATTGCAGATGAAGTAGCATTGTCGGTATCCAAAGCCTCTTGTTTATAAGTCTCAAG
ACTTCCCTTTGGTTCAATAGCCAAATCAGACAATTGCTTTACGTTTTTATATATCTCGAG
CAGATAATCATAATTATCATCGAACTCAGAAGGATGATTCTTCATCAATTTAATCTGCTT
TTCAATTGTCTCTTGAGTATCTTCTAAATCAGAAATCTTACCTTCATCTTCATAACCTGC
GTAAAGCTGAACTAATGCATCATTAAAATCGCTAACATATGTTCCATTTACTTTATGTAG
GTCATTAAAAATAACATCATGCCAAGTTGTCTCAACTTCGTTAATTATTTCTTCTGAACT
TGCACCTAAAGAAGTCATATCAGTGACAAGACTTTCTTCTTTCTTAGAATACGCTTCTAG
CTGCTCAAGTTTTTGTTCTTTTTGTAAACTTGATAGCCATAGATTCCTCCAATTATAAGT
GCAACCGCACAAACTGAAAACAATCCAAATAACTTTTTTAGTCTTCTTTGGCTTTTCTAA
AGGTAACTCCCCTGTAGCCTCATGATCCATGTTGTTTATCCCCCTATAGTAAAAAAAATC
ATTAATTCAATAACATATTACCATGAGGGGAAAAACTTAACAATTCCTTTTGAAATTTAA
AATAAAATGATAATTTTTATTGGGTTATAGGTAAAGAGCCACCTAACGGCAGCTCTTCGG
GTTGGTCAGCCTCCGACTCTAACTTCCATAGTAGCTCATCCTCCAATAATATTAATCACT
TTTTTAACCTCCAAAAACCATTTCACTACTCTCCTTAGGATTAAGGAGTATTATATCATG
GATTTATAAAATTTACACAATTTCACTCCATAGCCACATATCCATTGTTTGCAATGTAAA
TCCGTCAGGTAGTTGCTTCATTTTGACATTTACATTGTATCTTCTGCCTGTTGTTTTATG
TACAATAGCTAGTTCTTCACCATTAAAGAAACGTACAATGGCCTCATCAAATGCAATTGG
CTGATTAACCACATAACCTTCCTTTAAAGCTCTAATAAACAATAAGGGTCGTTTTTTATA
AAGCTCGTAAAGGACATTGGCATATTGTTCGTTTTTGTCTCTAAGTAGTTCAAAATTAAT
CAACGGTATGTATAAGTTTTGTCTGATAAATTTAATTTGTTTCTAAAGTATTTAATTGCT
TCATCTTGCTCTTTAGAAATGATGTTTGACATTCAGTTAACCCCTTTATTCGTATGATAA
CTAGGCTAATCTTAGAGACTAGCCCAGCATTGCCTTATAAATATTCTACTAGACCATCGT
CTTTAGCCCCTTCTGCTATTAGACTATAGGCAGCCAGAAGATGCTCTTTGATTTTCTCTT
TTGTTTCTTCCCCGAATGCATCAAAACCAATTTTAACATCGCTTGAGTAATTAATTTTCC
TCATTCCCCTTACCTCCCGTCCATTGGTCTAACATTTTCAAAATCCTCTATGTCATCAAC
ATATTCAACGTATTCTATTTCGATATTTCCCGCTGCATCTTCATGTACCCATACTTCCAT
TTCGGCTACCGCTTTCACTTTCGCTTTGTATCTCATTATTATTTAGATTCTTTTCTTATC
CATTTTCTAACTTCACTTCTTTTAACTCCACTTCATAACAATCCACTTGTTCTTCAAATT
CCAAGGGCTTTCATACTGATTTTCAGTTGCGCCTTTGCTATAGAAAGTTTCAAGAAAGCG
ACCCTGATATGAGAACACAATTCTATAGTGAATGCTCCACCTAGACGTGTCAGTGATTTC
TTCTAAAATTGAGGATTCCGGCAGTCCCAATTCATTTACCATGTAATCTTTGTCCAATTT
AATTTTCATTTAAAATAACCCCTCTTCCTTTGCAGCATTTACATTCGACTAAAGGCTCGT
TGATTTTAGCCATCAGATCATCTAAAAATTTCTTAATATTACTCTTCAAATCCTCAACGT
CCTTACCGCTAAAAGGCTCTACAATTGGGTAGCTCTGATAGGCTTTAGGTGCAACCTTGT
AAATTTCAACTTCCCGCTTTGTTTGAAACCTTTTCTCAAGTTTAGGCTTTCTCCGTTTGT
ACATTGCATTAAGATCAACTATATACTCGTGAGGTTTGTAAAGCTCCAGAACCTTGACCA
CAGTTAAACAGAAATCATAATCACTCGTGATTCTTGCAAACTTAGGGTTTATATTGGCCT
TTATATGGTTTCTGATAATCTTATAGCTTTCTTCTTGGGACAGGTAACACGGCTTTGTTT
CAAGAAGCATTGGATGTGTTTGAATTCTATCCAGTAAGTTATAATTCAAGTTAAAATTAT
GACTTTGTAGCTTAAGTTCTCCGTCAATTTCTTCAATTACATTCATTTCAAACTCAATTT
TTTCATTTTGTTGTGGGATTTCTTCAAATTTCAAATCATATAGCCCCTTCACTTCATAGT
ATTCACTGTCTTCACCTATGTAAGAAGCTTTAATTACTTTAGGAGTTAATTCAGATTCTT
GGAATCCCTCTTTTAATTCATACCTATGATTGATTTTTTTAGCTGGCATTTGTTTTTCAA
TAACACTTGGCTCCTTTTCAAGCTTAAACCAGTCCGACTTATACGTTTCAGTTGCTCGTT
TCCCATCGAAAAGCAATTCATCTAATTGACTATGAAAAATCTCTTGCCCTCAATATTGTC
TGACACCAAAAAACAGTTACTTGTTTTAATACCAATTAGCTTCATCAAAATTCTCCTTTT
TAATTTTATTTTTATTCTTATATCATCTCTGTTTTATCTAGATCTTCTAATTTTATTTTT
ATCCAACAAATCAATAATGTAAGTCTCATACATGTCATCCCAATAAGGATCTGTTCTCGC
TATGTATTTCTTTGTTCTTCCGTTCTCCTCAATCTTAAAGGTTTGTCCCTTTTTAATATC
GGTGAACTTTTTCTTTCTCCATATTCCCCTGATCAACACATCAACTTCTTTAACCTCAAC
TGTTTGCTGCAGCATCACATTCCTCCTTTTTGATTTTCATGTATCAAGCCTGTACAATAT
TTCTGTTCCAATCGTTAGAACTGCAACAGCGTTAATAATTTTATTTGCAATCGATCTTTC
AACATCCTTAAGCCGGAATCAAAAATACTGCCAAGCCGGTATAGTTACCCGACTCAAATG
TAATAAGCTGTGTGATCGAATATGCGAAAAAGAAAACATATGCCCCGTACGAAATCCAAA
ACCGCAATTATTCACCCTCCAATCGTTTTAATGCTTCATTGTTTTCGTATATAGTTTCGT
TAATCACTAACCTGCGAGCTTTCTCCTTCGTAGTTATCCGGAATGTACAGTCGTCTCTCC
CATACATCTCGCAATAAACAACGTAATCGCGGAATAGGTCATTCATATACTCGATGTCGC
CGCATCCGTACAACTTACCGTTCAGAAAGCACGCATATATTTGCGTCATCTAAGCACCTC
CTTAGGTAGGTCATTCAGTCTCGCGTACTCTCCAAAATACTTTATTGCTGCAGCATTATA
TGCTCGTGCCGAAACATTGGCTGAGAAACCAAGCTTCAGAAAACCGCTCGTCAGCAAACG
TTGTATCATACCGGCTGACAGTTTTTATGAATGGAAACGCCTTGATCCAAAGACTAAGAT
TCCTATGCGGATTAAACTTAAATCGTCGAATCTCTTCGCTTTTGCCGGCTTATACGAAAA
GTGGAACACACCAGAAGGCAATCCTTGTACACTTGCACAATCATCACACAAAGCCTAATG
AGCTTATGGAAGACATCATGATCGGATGCCGTTATCCTTACTGATGAGAATGAAAAGGAA
TGGCTCAACCCTAAAAATACTGATCCTGATTATCTACAAAGCTTACTGCAGCCATATGAT
GCTGATGACATGGAAGCATACCAGGTTCATCTTAGTGAATTCACCTAAAAACAATTCACC
TGAGCTCATTGAATCCCATTAAGTACCACTGCCATATCGCTTTATATATCACCTTCGCTT
AGCTAATATGTTCTAAGTAGGAGGTGATATTTTGTTTGTATCGCCAATGCTATTGCATTC
AATAAAAGAGCCTTTTAACGACGAGAACTATATCACTGAGCTCAAATTTGATGGAATCAG
ACTCATCCTTTCTAAATTTGATAATCAGATTAAGCTATACACTCGTCACAACAACGAAGT
AACAAGTAAGTTCCAGAACTCTTGGACTTAGATATTCCAGATGAACAGTGCTCGATGGTG
AAGTTATTGTAGCTGCCTCAGGTGGTGCTCCTGACTTTGAGGCTGTAATGGAACGTTTTC
ATGTCCAAAAAATCAGCCCATAGGATTGTTTACTGTGTCTTTGATGTTATCTACAAGACG
GTCATTCAATAGCAGCTAAGCCACTCACTGAGCGTAAGACAGTTCTAAACTCACTTGAGC
TAAATCATCCTAATGTCTTTGTTATCGAAGGGAATTCAAGGTAACGGTACTAGCTTACTT
TCAACTTGGCCAAAGAAAAGAATTTAGAGGGAAATCGTAATCAAGAAAGCTAATTCCCCT
TATGAGATCAATAAACGTTCGCATAATTGGCTTAAAGTGATCAATTACGATTACACCGAA
GTTCTTATACCGGCTACACCAAAAAGGATAAATAAAATTCCTTCTGTCTTATCCTGATGG
AACTCAGCTGGATTTATGGAATTTCATGCCCATGCAGAACGAAGCATAATTTCATTCTAT
GAAACAAGTACAGTCTGAATCTGAAGAATATGTATTTATTGAGCCTATATTATGTAAGGT
TAAGCACAGATTTAAGACTAAGCACGGTAAACTCCGCATTCCTTCCTTCGAATCCTGGAG
AGTGTAATCTCTCCGTTACATAATTCTTAGAGCATAGCCTATTAAAAGAATTACAAGTGA
ACAAACTTTAGTACATTGGATCAATTAAGTTATTCATCCAATTCATCGAAGCTATAAGGA
TAATCAACACAGTCTCTATAAACCCTATTTCTTTTGCCTTCTGACCGGGATTTTTCATGA
CATCCTTCATAGCTGTAACGTCCCATATCTCCTTCTTTAATAATCCGCTTCAGTCTTCGC
CGCATTTCCCTGCTTATAATGAACCTTCTAAAAACCTGTTGACCAGTTGCCAACATGTTG
TTCCTCCATGGCGAAAAGCCGTTTGGACTCACCGTACTCCATTTCATATCGGATAAACAG
TCAGTCACCCGTATGTAATCATCAACGAAGAATACAGTTTTCTTCTCTATAAACCTGAAA
TACGCTATACGATCCTTTGACTTGCGCGGTAGAATGTACGATGATCAATGCTTGCAATAA
GCTTTATCAGATCATTAATATCGTTCATGCGTTTTATTTGCTCTTGATTTGGCACTACGG
TTACTCCTTCCATTAAAATAAATATTTTATTTTAAATGCTATTTTTCTTTAAACCTTTTT
AAATTTCCAAGCTTCATTTCACCTTTATTACTGCAAGCAGGTTGTCATACGCTTGCCATA
TAAAAGAGACTGGACATTTTTGTCTCGGAGGTGAAATAAATGGAATTAATCTTAGATTGT
TTCGTGAATTGGTCATTTGACAAAATCATGGACTACATCTTAATTGCAGGACTTTATTTT
GTGTTCAAATCGAAATCTAAACAGAATTATCCTGATCACTTCGAAGAAAACGACGCCGGC
TATAGAGAATTAATCAACCTTTTTTCATCGATCGTTATCGATAGCGTGTGCTCTTTTACC
GATAAACGATCCATACCTTAATATGTTTAAGTTAAAAACTATCTTTTTATTCAATCTCTA
TATTCAACCCAGTTGATCCAACTTTGATTTCCCTCATCTCTCCAATCTGTGGCATATATA
AATGTTTCTTTTCATTAGAAACAATTTCACCCTTCCAACAACCGTTTTGCACAAAGGATT
TTGTCCGATTGGTAAAGTTTGAAGATCTGCGTTCTCTATGTATTCTCCTCCTCTCTATAA
ATATCTCCTTGTTCAGAAATCCTCCTTTTCGAAACTTTAATGTCGATTTTGTAAAGTGAA
TTTTCATCCTCAATTCATTAATTTATATAGCCAATCAGTTATTTTTGATTGCTCTTCACT
ACCGTTAACCATATCGAAAATCTTCCTGTACATGTCATTCCTCTTCTTTTGAAAAAATAC
TTGTCTACCACTTGTTTTTCTAAGTAAACGACACCGTCTATCAATATGCCTCTATGTATA
TCTACATCTTCAAACAGTAACGGTTCCGCCTTTCCAGAAGTTATTTAGGCAATCTTCTTA
ACAGTTAATGTTTGACCCTTATAATAATCATTCGAATCTTCTTTATTACTATTCAATTCA
AGAATCTGGGTCATTAAATTGAATTGTCACACCCATCAGCAATTATCTTATCTCGCCCAA
CTTTACTTAGCGAATCCGCTAAAATAACAAACTCCTGATTATATTCTCCTCCATTAACAT
CCACTGTAATTGAGTATTGATTTCTTTTTTTCATTGATTTCCCTTCCGACCCCATCAGCT
TGTCTAATAGTGTCTAACAACTCTTTCTTCTTGAAATAGGTCTTTTCCAAACGATTTACT
TCCTTTTGCAATTCAGTAGCAGCATCATACTTAACGATCCATTCTCCTACTCCACAGACT
TCTCTTTGTTCTTTCTCAAACGTTTTTATGTGATGGCCTTCAAACCAAACCCTTACTCTT
GTTCCGTTTTTCAAATTCATTATTAAAAGCAGCTGCTTTCTCAGTTCCCGCATAAATACA
TTTATACTTGCTGTCATCGACTACATAAGTGTTCATTATCTCCGCTCCTTTAAATCACGA
TTTTAATTTAACTTTAATGTGTATCATCTTGAGAAAATCCCCTTTAATTGGTAAACTCAT
ACTTAACTTACATAAGAGTAGGTGATTCCTTGAGTAAAACAATCGGTATTACTGGGATTT
TTTCTTAAGCATAGTAGTGCAATCATTTTCGGCGAATGATTCGCTATCCCACAAGATCGC
TTACGGGTTTATTATTTGTATCAATAGCAATTTATAATTTTGACCACGCTAAAGATTATT
CCAAAGCATCCCTTGTCGTAATATGCCTCACCTTTTTCGTACTTGCCTTGGGTATTCATA
AGCTTCTTTCCTTTTCGAGTGACTTATTTGACAATGTGAATATAAATTTCGGAGTAATAT
TCATCCTCCAAATCACATTAATAATTGGATCTGTTGCAATAGCTATCAGTATAATGAAAT
TTATCTGTGATCGTCTAAAAAAGAAACCTAACGGTAAAAGAGTGTTAATTCCTCTTTGCC
TTTTTTATGCTAAATACTTCTTCTTATGTGGTCTTCTATGTACAAAATCAAATGCTATAT
CAACTTTTGCATTTTCCTTCTCCTCTGCTACTCGCTCCGTAACAACGATTAGTTGTCCAT
TTTCCTGGCGGTCAATGCTATGGACTGAATATCCTTTAGCAGCGTAATATTCTCCGATAA
TCTCATCAACGTGGTTGCTAAGCAGATTCCTCTTTATCACCAACATAACCTCCACTTATT
TTATTTTTATTCTATAGTTTTTTTATGATTCCATCCTATAATCCATCTCTCCATTTGCCT
TCTCATCTATCACGACATTAACCGACACACAAATTTCCATATGTATGGGAGTAATTTCGC
TATTTTTGCCTTCTTTTAAAAACCATATAATGTAATTGCAATACATTAAAAGGAAATGGA
GATGGTTCAAATGAAATTAAGAAAAGTATTGACTGGTTCTGTTTTATCTCTTGGATTACT
CGTTTCTGCTTCTCCTGCATTCGCTACTAGCCCATCTGCTATGGTTAAAGAGAATAACAT
TGTTCAAGACGAAATAAGTGTGAAAGAATTGCATACAAAGTATATTTACCATCACAATAT
TAATGATTTTAAAAAATATTGAGAAAGACGAAAACGGTAGAAACTGGTACTTAAAAAGGC
ATTGAATATAAAGATGGATGGTATGTAGGGAAGTACCAAGCAAATTATTGATTTATCGAG
GGGGTGTTCCCCCCTCTTTCATTTTTAGGAGATTTTTTTGCGCTCAATGTTTTTCAAATT
CCCCTCTATTTACTTGTGCAAGTATCATTACAGTATCAATTATGTATTTGTTGCAGCCTA
TCCTTTTGTCCTCCATTCTGAATCTTGTCGTTCCTCTTTAAAACGATTTAGCCACTCTTT
GATCTTTAGTAATCTTTCGGATGAAAAGTTTTTGTTTGATGAGTTGTACCACTCTTCAAA
TGCAAAGTCGTGCTTTGAGCTATTGCAAGATTTACAAGCAGGTATGCAGTTGCTTATATC
ATTAGCCCCTTTGTGATCTACATGCTCTTTATGAAAATCACTTTGTATATAGGTTCCTTT
GAATAATATCTTATGATCTTCAATTTTCAGCCCGCAATAGGAACACTTGTTGTTAAAATA
GTCTTTGCACTTTTGCCACTGTACATCTGTAATGTTATGTTTCTTGTGAGCATCTCTTTG
TAAACGGTAGTTTTTTAATTTTAGCTTGTTCTTTTCTTGCCAGATTTGTTGTGTTTTTTT
CTTTTTCAAACTTGAGTTGTATTTCTTTTTGGCCTCTTTCATCCCTGGAAGAAGATTTCT
TTCCCTCATTCGTTCAAGCTGTTTGTCATAATTCTTCAACATGCTTTCTTTTAGCCTTTT
TTAATACACAAGCTTTACAGTATGAATGAAGTCCATCCTTATTTTTCTTCACAGAGTAAA
AATTCTCTTCAGTTGCCGGTAACCAGCTTTTTACAACTTATACAATTCTTGTGATAATAT
CCGTTTATTATTTTATGCTTTTTACTATCAATTAATTTTTCACCTATATTAATTGCCCCC
TGCTCTTTAGTCTATCTGTTAAACACATAATCATCAGTTAATTCCCTCTTGAATCGATAA
AAACTGTTTTATTTGATTTAGATCAATCCCAACCCAGCAATTGTCCACCATCCACCCTTT
TGGTTTTAATTCACTTACGAAATGCTTTCTGGCTTCAATATCATCAGAATATATGTACAA
TCGTTCTTCATATGTTCTTTCTTCTATTAGTTTCAGAAAAGTTCACCTCTCCTTATCATC
CAACAAAATACGTAATATCTAATTCAAATTAAAATCAGGATGAAGTCTCCATAGCTGATG
TCCTAAGTAAGTTTTCTTGGCGTAATTTAAGCAGTTTCTTGTACCACTTTTACTTCCATC
ATAAACAGCTACTATTGCCTCACTGTGATCAATCATGTATTCATTTCGCTTTTGCATCTT
AGCTGGCGAAAACTCTCCTGGTTTCTCTCTCCACTAACTTTATATTTATCTAATTCTTCA
ACATTAATAATCTCATCTGCTACATTAAGCATACGTTTGTACCACATTTTTTGGTCTGCA
GACCAAACTTTATCTTGTTCTTTGAAAGGTGTGGCAATTATGTTTTTGATATGAGGGTGT
TTCTTCTTTAGAATATGCACACACCAACAAGCAGCCTGATCAGTTCCTAACGCTCCTCCA
GTTATAAACCTATACTTGTTTTCCTTAGTGATTAATTCTTCAATTACTGCAAGCAGCTTA
TCTTTGAGTTTAAGCATTGTTGGATTTTTCATATCGTATCCACCCAATTTGTTCGGCCTA
TGACCAGTGAAGCACACAGTTTTCTTTCTTATAGACTCCTTTTCTTGATATATCCGCTCA
CGTTCATTTCTCTCAATTTCCATCTGCTTAATATATTCTGGATCACTAAGTTTTTTGAAA
TTGACTATCGGTTCTCACCCTTTCTTTAAAACAGTCTTTTTATTCAACCATTATTAACAG
ACCTATTCATACTCAACAATGACTTCATGGTTATCTACAAATAGATCATTCCCATTTGAT
AAGTGTACCCAGAAAGCTTCTTCTGGTTCTTCTCTATAGTCATAAATAGCAATTACCTTT
GTATTTGATTCATCATTTATCGGTTTACCTACAGTTATTTTTGTGTTTTCTTCAGGTAAA
ATAATCGATTTAATCATTTACATCAATCCAATCCAAGTTTGTTTTACACTGTTGCCCCAA
GACATTCAATAACAGGACTCAATATTTTTCGTTAATATACTTGGCCCCAACTTTTGTGTG
CTAGAATTTGACAGACGCACTTGCACTTTAACATTCTTCATTTCGGCCGAAATTGTGTCA
ATTCTTCCCGCCCAACTAGGACTCTCTTCCTCAGGAGTAGGATAAAGTTTAAACCGCCAA
CTAATCTCACCTGGTTTAGTAGCAAATCCTTCGTAACTGTCGTAATTTCCAAAAGAAGAA
GGTGCAGGAAGATGGACAGCAAGAATACTTATATTGGTTCTGGCAGCACTCGGTGGGTTC
AATTGCACCTTATAGATTAATGCTACACCTTTAGCATTTTTAAGATTTTTATCTACCGGC
TCCAGTATTACACTGCAAGGCATTGGACTGGCGTTTGTTTGAATGGGATAGGCAACAATA
ATACTTAAAAAGGATAAAACTAAAATAAATCGTTTCATTGAAAATTCCTCACAATTTTTT
TAGTTAATTTCCCTTATTTCTGGATTGATTATTCATTTGTATTTGATTAAAACTTCAATT
TTATTTTGATTTAATCTCAACAATTAGACTGTCAGGATAGTTTTTCAAAATCAAGTGCGT
TTACATGACAGTGACCTACATATCCTTCTTTATCAACGTAATTATAATAAAACTTTTCCC
CATTATTAATGATAACTTCGCCATTATGTGTATACTCCATCTCTGTTCCTTTATACCAAG
TTACTTGAACTTTTGTGCCAGGTTTGATTTTATTTAAATCAAATATTGTTATTTCTTTTA
GCAGGTTCATTTTCTCCATTTTTATTCCCCCGATTCTCATTAAACTTCAATTAGACTCTG
TTTTTAATCCCAATTAAAATGTTTGGGTCTAGCGACAAATTCGTAGTTCTCCTCCCAATC
AAATTGTCTCAAACCATCTTCTTCAAATTCCCAGCATTCGCCGAGTAAAGGATCGTCTAA
TTCAGGAACTCTTTTTTTTAAAGTTCGAAGTTTGTTGAGATGACTAGCTGTTTTAAATTT
AACTTTATCCATTGGTGCAAAATTTCATTTTTCCATCTACTTTCTTTTAATTTTTCTTAT
TTCAAAACGCCATTTGTATGCATCTGTACCAATTCGATTGAATAGCTCTTTTCTTGCTTT
TGTTTTTGAAGGCTCCTCAATTCCAAAGCAAAACTTTTCGTGATCTAGTACTGTAAACTC
CGTATAAAACATTATTCTCCATCTTCCATCCTCCGATTCTCTTTAAAATTTTACTTTTAT
CTAAAGTTTTCAAAATCTATGATGCTATTTCTCTTTTGTGCCCATGTTTCTTTAGAAGAT
CAACAATAAAATCGGCACCTTTAGGAGTAACAAGAGTTAATTGTTTTAATTCCAACACTT
GTCTCCTGGGTCTTCACTTGAAAGAATCCTCTTTCTACATATTTTTGATATGGGGCGTTT
TTGTTTGTTCCATCAATAAGAACTTTATTTTCCCTCAAAAAGCGAAATAAATTGTTTTGG
CCCATTCCTTTTATGCCAATTGCTTTTGCCACTTGTCCTATTTTCATTAATCCATCTGTA
TTAAGAAAGCGATCATATTTCTCCACTTTTGGTTCAGCCAATGTTAATTGCTCCTGCAAT
TCTCGTTTTGCTTTTCTTTCAGTGAAATAAGCAATGGCACGTTCATCTTCATTCATATCT
AGATATGTATCAATTAGGGACGGTCTTGCTTTTAACGCCTTCTCCATTTCTTCAAATTTA
GAAAACATATTGAGCTGTGAATAATACCCCTTTAGCACCAGTCATTTTATTAGCAACCAT
ATCGCATCCTTTTCGGGTTAAATGGAAATGCTTCAATGAGCGACCAGTTGCATCTTTATA
TGTACTTTCTAAGAAAAATTCCACTGAACGCAAATTTTGCGTTTAGTAAGATCGCTACAT
ATCCATCAATACTTCTAAGTAAATCTGTATGTCTCTTACCTACCATCTCTGCCACTTCAC
GGCTGTCAACCAAAAGCTGTCCATTCTGTTCAATTACTGTTAGATAACTTTCCATTAAAT
ACCTCCGTCTCATTTAATTTAAAATGCATCTTTTATCACTTCTTTGCAGCATAGCTCTCA
AAGAATTCTTCAACTGATCTTAGATAACGGTATTTATTTGGATCTTCTGGGTTTCTGAAT
CTCTTCGATAACACCAATGACCAATTAAACATCAATGGGGAAAATCTTGCCCATTTGCTA
AAGCTTAACTGTAGGCCTTTCCATTCCCTACCCGCTAGTTCTGCTAATTCTAGAATCTGA
TCTTCTTTTATGTTCACTTCGTCTTCAAACATCACTTGAATTTCTTCGTATGGTTTATGC
CCAAAACAACAGTGGCGTGTTTTTAATCCAATTTTGAAATTTAAAATATCAATTAAATGA
ATCATTTGTGTATCAAGTTCATCATATGGGATACCATTTCGGATGAATTTTTTCTCTTTG
GTTTGTTTTCACATTAACCTCCAATAACAGTTACACCTCCTGGCCACTCCACGCTTCAAA
TTTTTCTATTGCAGCCTTTTGTTTATTTTCATGATTAATTTGCTCCTTTATGGAGTTTTC
ATAGTTAATAACTTCATTGATTGCCATCTGTATGTAATCGTAATCCCACTTTTCTTCGAA
ATAACTCGGAGCGAAGTCTCCTTCTCTTGTAAGACACTTGAATTTTTCTTTCCTGAAAAA
ACCGCGCACCTTTTTATATAAAGATACTTTGACAAAACCTTTTGAGTGTCTATCGTTATA
AATGCTAACGGCATACTCATTCCCTTCAACTGATGTCACGGGATATTTGTGCAAATGAAA
TTCCTTCATTCCACGTCCTCCTCATAAAGTCGTTTGTATCTTTGAACTGCTTTTTCCTTT
CGAATATAAAAATTCAGGTTTATATAAGATTAAAACCGGTAGTTTGTCTATGGTCAGAAC
AGTGTTGTCGTCCTTATCTACGACTAATTCAGCCCGTTCAATTGTTTCCTCCAACGGTAC
GTTACAGTGTTCAAATGCTTTTTTTAATCTCTGCATCGAAAACCCGTTTCTGTTCATCAA
ACGTCTTCCAAATATCATTTTGCCAGCCTTCAATAGGTGCAGAATTAACCGGAAATGATT
CTCCATCCGGCGTAATCATTCGGAACTTCAATTCGTTGTTATCTATTTCCTCCATCACTC
AACGCCCTCCTTATCCCCAAAGGTATTTTATAGCACTAACAATTCCATAAACGATCCAGG
ATGAAGCGAAAAAACAACAGTCTCCAATTTTGAGTGACGATCTGTTTGTTCTGACATTCG
ACCGTCTGCCCTAATTCCTCATTCCTGCGACGCAATTCCTTATTTTCTTTTTCGATAACG
TCGATCTGTGCCTGTAATTGCATTTCACTTGTCACTCCGCGCCCTCCTTTACTCTTTCCA
TTGGAACCCGATATTTAAATTCACCTGTTTCGGACTTAATATCTTAATTCGGCTCCAATC
TTCAAACAAACTTTTCAAATCGTTCTTTGTTGATACAGTTTTAACATGGAACGTCTCTAA
ATCGATTAAATGTATCTTATTTCTATTTGTAACATCCATTTTCACAAATCCAAACATCGT
CATTTCTTAAAAATGAAGTATCCATCTTGGATATCATTAATTGATAACCCTTTGCGCTTC
TCTTGTTTTACTTTCAAATTGATTGTCATTTCACACCCTCCAATAACTCAGGATTTTGAT
AAACGTCTCCGATTACTTCAATAGTTGCATATTCCACCCACCCGACGGCAGTCACGTCAT
AATCAGCGGAAATTTTTGATACATCTACTTGGAAAACGCCATCTGAAAACTTAACTTCGC
AAACATCTGATGATTCTTTATCATCACTCGTTATTTTTACTATAGACCTATCATAAATAA
ATTTGCCTCTTACCTTTGCTCCCCACATGAGAGCCCGCGTTTCTATTCGTGCTGTCTACA
ACCGGAACCAAAACATCTGTGTATAAACGTTTCAAAGTCCAATCGCCGTTGCTTTTGATG
ATAAGGCTCAAAACCTTCATCATCCCAATAATGCATCTGCTCGCCGTCCCAAACTCTGTA
TGCTGTGTTCATTCAACTGGATCCTCCTCATCCGTATTTATGATTGCTCCAATTAGCTTA
GTTAAATGAATCACTTGATCTTTATTTACAGCTGTGATTGCACCATACGGATGCTCTATG
AAAACATACTTCATTATTTTCATTGGTATATAAAGTACAATTACATGTAGTACACACATA
ATTTTCGTTAATCGTTTGGTCTGCTAAATTAATTAAAGACCCTTCATCATGATCCAGCAC
TTCAATTTTCTTACCTTCTTCATAATCACTGATTTCAAGTTTTAACTCACCGAAAAACAC
TAATGGTTTAAGACAGAGCTTCAATTCATCTAATGATAATTCCAAGTGATATCCCCCTCC
AATTCGAATCTCGATGAAACTTACATTTTATTTTGATTCTTAATGATTTCATTCTTTCTC
TCTTCATTTGTAAAAACAATATCCTTTAAAATAAACTGTACTTCTTCGAGGTTGTCCTTA
ACAAAGTCCAAATCACCAATGGTCTTTCTTATTTCATCCTTATTCAAGTTATGTAAAGCT
CTGTTGCATGAAGCAAAAACCTTTAAAAATTTTTTCATGACCATGTTTTTTATTTCTTTA
TTCTGCGGATCATTAATCAAATAAAAGCGACATCTCCTTTCTTTAGTATCTTTATGATTT
GAATTATACAGTTCATGGGATCATATGTAAATAGTAATTTTATTTTTATTCTTAATTTGT
TTAAAAACAAGCTTTACTTACATAGTAAAGCCACTGTTTAATACTGTTTTAGCATCGTCC
AATTTCCACAGAGTTTCATTAATTTTATCTCTAAGATCCAACAGTGCAGCCCTGTCAATC
CTCAACGTTAACTTATTGCCTTTATTCTGAAAGTCAATTTCTATGTAATATTCTCCACTT
GATATGTTATCAGATCCAACGTTAAAGATAATTGCTGCTAAGTTATCTCTCATATCAATT
TCAATGTCCAGTTTCATTTTTAAACTCCAGTCTGACTATAAAGCCATCAATTTTTTTATC
TCTCATGATGACTGACAAGATGTGTGAATTTCACTTTGCTGTAAACAATTCTGAGTTCTT
GTATTCTTCGAGTGATTCATCAAACATTTCATCGATCTCTTCAACATAAGAAGCACTAAT
TTCAGCATCTTCTGTTGAATTTATATCAACATCAAATAAATGACTGTAATTTGATTGTCC
TCTCTCTAAAAACCCAATTTTCCCGCTTTTATTTCTCAGTTTTTTTGTTAATACAGCAAT
AACTAAATTCATAGCTTGTTCTTCATTCTCTGCTTTGATTCGTCCATGATAAGAAATACT
AAAATCCCCTTGTACAATGAACTCCTTCATTAATTTCCCTCTCTCTGGTAGTAATTGACC
CAAAACATACGTTCTCTTTAGATCAAAATAATTATACCCTTTTGCCTATTAGTCTGCAAT
TCTTTTTTGATCATTTAAAAATCAGGTAAGAATTGATATAGTAAGATAAGGAGCATACAT
AAAATCAGGAGGTTGTCCGATGCTAGAAGTGGAATTCGGACAATGTTTGATTCCAGATCT
CCTTCAAAAAAGAGGGCTTTCATTGGGGCAGCTTTCGCGTATCACCGGTATCAGTACCCA
AAGGTTAAGTGATTACGCTAATGGCGTTTAGACCTTCTTATGAACATTCGAACAGCCAAA
CTTATAGCTGTAGCGCTAAATTGTACCCTCGAAGACCTCTATGAATGGAAAATCAAACAT
TGAAAAATCGCTAGGAATTTCGCCCTAGCGAACCTCCCTGTACCCTTTTTAGGGTATAGT
CTGATTTTACCAACAAATTACCCCTGTTGTCTTTGTCTACTTTTGTCGAATTCTGAAAAT
ACGAACAAAATCCTACCATCTAATATTTAAATGTCACGATTCAGCTCATATTTATGTTGG
TTATTTTATTTTTATTCTTTTTGTTATGTAAGATTAAATCCCTATCAAGGGATTAATTAA
TCAGCAATCTTTTCTGATTGAATGCAATACTTTTCTATGTTCTCCATATTGACAACTTTC
TTAAAGATTGTGAAGCAAATTTTGCATTCTCATTCAAAAATCCATATTGAGCAGTTATTT
TTTTTATAATCTGGTACAGTTAGTTCTTTATTTTTCTTATATATCTTATATGCCATATTC
AACTTCCCTGAATTAGCTAAGTTCTTCGGAGTAAAATAAGGCTCTTCCAGTATCTTCTGA
AACGTTTTAAAAAGACCTGTGTACTAAGAACTTATCCGCTTGCATACTTTGATCTGGACT
TTTATATTTTCAATCTAAAAATGTGTTCATTTCGTACTAAATTAGCAAACCTCAATTTAC
CTGACGCTGATCCATTATTTAAATGGTAAGTGTTTTGCTCATATGCTAACCTAAGTAGTT
CATGACATTTTTCGCTGACTTCAATTATTCGTTCGCCATGTTTATCATCTTGAAGTCTTA
CCTTATTGTCATCAAGTAAATCATTTATTGTTAAGTTAATTAACTCAGAATGCTGATATC
CGTCTATGCCCTCATATACAGCTTGAACCATAGCTTTATCTTGGTTATTGAATAAATAGC
TAACGTATTCCTCTACTTCCTTATTCGTAAACAATGTCTTTTTGTTCTTATCTATAAACT
GTTTTTAAATCCTCGTCCTTTATTTCGTATACTTTATTGATGTTACTATTTGCTAGACCA
TGTTCCATTGCCCATGTAGTGTATTGACCAATAACAGCACGTGCACCCCTTAATGATTCA
AGTGACTTGCTATCTAAGTCAAAAAATAAAGTGCGTAGTTCCTCTAGAGAGAAATTAAAT
ATGTCTTTATCCAAAATCCTTTCTGTAAAAGAAAAATCTCTGAGTTTTAATCGGTAAAGC
TCTTTTGTTGCTTCACTTTCATATCTTTCTAAGAACTTTTCTTTAATTTCAGCATTGTAT
AGTTCACTCATATCTATTTCTCCTTTAGCCTAACGAACATCAATTTCATCATAGAAAACT
TTTTTCAGTTTTTTCTTCATAGCAGCATTTAATTGTTCTTCATAATTTCTGCTGCTTAAC
TCTTGAATGTCTTACCTTTATCAAAAATCAACCTGCTGTAGTATCGTTGCTAGTTTAGCT
AGTGGTGTGCCATTCTCTTGCATTTTTTTGGCCAAATAAATGTATCCATAAAATACAGCA
TTATAGTTAATGTATGATCTGTTTCTTGACTCGCTAAGATCATCTTCAAGGAAATCATCT
GGAAAAGCATAAAAAAGCTCAGCAAAGAAGTCCCTTAAATACTTGGACAATTGAATAGCG
TCTCTCCGTGAATTGATCTCAAAAGCATCGTCAATTGCTTCAGAAAGTGTATAATAAGTA
ACCAAGAATGGACTACTCATACCAATTTCACTTTGTACACTAATTTTGTCTTTGAGTTCA
CTATTATATTTAAGTTGCTCAACAATAGTGGAAGAATAGCGTTTTTGACCAAGTTCTTCA
ATCCTTGATTTCTCAACAGGATTTATTGTATTCATTTGGGCAAAATGACGTTTTGCTTTT
CTTCAGTATAATTTTAAGATATTCAAAATAAAGGTTTGATCTAATTCAGGGAGCTTCAGT
AATAGCTTTAACAACTCCAGATATTCTATGGTAACCATCTAGAACATCAACTAATGTACC
CTTAGTAACAGTTAAGCTTAGGTCGCTTGGATTGTACTCAATTTCTTCATCCTCATCTGA
ATGTGCCAAACCGTGCATTAAATGTAAACATAGACACGATTAAGTCGCCCTTTTTAAAAA
GTTCTTTAATCTCTTCAACTGATTTAGGATTAGTCTTTGGCACAGGTATTAAGCTTCCCT
TAATGAATCTGCCTTCCGTTGAGTATTATAGTTGTATTGTAGTATTGAGCTATTATATAG
TTCACTTAATTCTTTCGCAGTAATTGAAGTCACATAATTATCTTCATTTATTTTTATTAC
GTTTTTAAATGTATAAGGAAGTGTTAGAACCTCTTCACCGGCAAAAAATTCTTCCGCCCT
CTAACTCCTTAGCCAGCCTTGGTGGAAAATAACTCAAAGGGTCTAAAGCGGCTACGCCAG
TAAGTTTGTGTAGTTCTTTAGAGAAAATATAAACTTCCTTTTCATTCAAGCGTTGAATGT
TATTATCATTGTTATTCAAAATTTCTTGTACATAACCAGGCAGCGTTTTATACTGCGCTC
CCCATGATTGCTTTTAATTCCTTTACTTTTCTGGAATCATGTTTAATATCAGATGCAACT
TCTTCTATTTTTATTTTTAAGCTTAAAAGCTTATCTGTTGTCAACAGATCCTGAACCACA
GTATCACCTCACACATAATCATATTAAATTTATCATTACATTAACATACAAGTAAAGCAT
TTATATGATTATTTATATCACTTTTATTTTAATTCTAAAAATTTTTTGAGCTTTTTTTAG
AGTGGAAACATCACAATCTAAAAAGAACTGTCTAAACTGGTCTAATGTAACAGTATCCAG
GAAATCAATATCTATATCTTGATCAATTATAACACCAGGATCTTGAGAATAATCTCTTTC
CTTATTAGATAATGATCATTTAGCACATTGATGTTTTTATGTCCTGAAAATGCTGCACCT
TTTTAATGTCTCCGCTTACATTATAAGAAAAATTAGTGGCTGTATTACGTAAACTGTGTG
GCCTAAGATTTCTTTCCTGTGGAATATTTAAACACTCTGCAAACTCTGTGCCACATATCA
TTAATTGAGTCTACAGTTAATTTATGAAAGATCAGTTCATGCTCACCATACTCATTCTTG
AGTGTTAACAACTCCTCATAAAAGGAGCTAGAAATACCTACTGGTCTCGCTTTCTTCTGT
TTAGTCTTCTTGAAATTGACTAAGTAACAAATCGTGCTTCGATGAATACGTTATGTCTTC
CCATTTTACTCGTAAGACTTCTGATTTTCTTGCTCCTGTGCGTACACTAAATAAAATAAA
GAGCTTTTTCATTAACCTGTTCTGTCTCTCATGGATAAATGCAGCTTCTGCAAACTCTTC
AGCTTCAGGAATCCCCTCAAATGAACCAGCTGGATTCTTCTCTGTCGGCAATGGTCTAAA
ATTAAAAACGCTTGATTCACAGTCGTGTTCTGACTCCAAGGATTTAATTAAAACTTTTCA
GTGCTGCGATTTTTATTATTAATCGTAGCATTTGTATTATTTTTATTTTTAGCCAAATAA
GTCCTATAATCCATTAAATCATTCTTTTTAATTATTACATCTTCTTCAGTTAAATATTCA
ATATCCTTACCAACTTGATAATTAAAGAATTCTCTAATATGCCTTTCATAGGTGGTTCTA
GTATTAGACTTTTCAATAAATGCTGATTTGTCATCCCTATTTCTCAAATCTAATTCATCA
AACCATCTATTTATGTCATTAAAAATGGAGTAATCCCTAACAGATGGTGTTTGCTTTTTC
ACTTCCAAGGTTTCCACCTCATTTAATTTTATCCATTAAATAATTATCTAACTCATACCA
CAATTTTAACCAATCAGTATCTTGCTTAAAGCTTCTTAGCAGCATAATATTTGCATTGCA
GATTTCTATTTGCTTCATTAAGTCATAACCGTCTAGCAACTTAATCAAAATAGATAAATT
CAATAAAACACCTACTTTAAGTATATACTTGCTCAATGAAACAGCTGAGTATTGTTTTGT
TCGCCTTAATCTTGTCCCCTACATTTTATCACAGGTTTACCAGTCAGTTCTTCAAAAAAC
TCATTTTTCAAACCCTATCCATTCATCATTATGAATTTCTTCCTGCAAGTAATTAAGATA
TGCTTCTGATATTCCTGGTTGCTCTAAAAATTTCAAGACAATCATATGCTTTTTCCAGAC
TTTCTTTTTATTTTCCTCAGTATAATATTTATTGTTAGTCATTTTATTTTTATTCTCCTT
ATATGCATTTAATTGTGTTATTTTGATCCTTAATAAGCATATGCTCTTTATGATTTCTTC
TCATTGTAGTAACATTATTAGGTGTAAACACATCTGGATCTTCCATATGAAGATTAACAC
GAGTAAAAGCTCTTAAGTTGTTTTATGTATTGATACTGTCTTAATGAAGTAACCTTATAC
TCTTCGTTTTTATTTGATTCTTCCATAGTCCCATCTCCCAACAACGTTATCTTAGTATCT
TCATTATATCCGTTGCCAATAGATTATGCAATAATTAATTTTATTTTTATTCTAGACAAA
TAAACACATGTGCTCGATGTGTTTAAAATGTCTATTTTTATTTAGTTTCAATATGCTCAT
GAAGCCAGGGTTTTATACCTTGTTTTAATCATTTCCGCTTCATTCTCAAGATGGTTGTCC
TCTTGAGCAATTATTGAATTGATTGCAGCCATTTCCTCGTACCCTTTTGCCATTTCTTCA
TAAGATATTGCTTTACCTAATGCTCTTTTCATTCTAATAACCCCATGTTCTTATTTTTTT
GATTTTTGAATTTCTGGAACTTTCCCTTAAAATTAGAAAAGACGCCTGATCCAATGGATC
AAACGTCTATGATAGTATTATGTATTACCTATTCAATTATTTAATTAAGCACCACGAATT
GCACTTGCTACAGTTACTTCATCAGAAGCAGATGCTGTGCTTACTGATTGTTGGCCGGCA
ACAAATGAAATTGCTAAAGCCGTAAGAATTACTAAACCAAAAAAATACTTTTTTCAATAT
TCTCACCTCCTTTTCAAATTTGTCAAACCTAAATAGAGATAAGGTTTAATAATTCAAGAT
CAGCCCCATTCGTTCGAGTTGAAGTAATGGCAATTGTATAAAAATATTTATCATCTGATT
TTTTGAAATATCTTATTGATTTATAATAGTCTGTCTTATCCTGAGATATTAATCCTTTGT
AGTAATAGTAGAATCCTAATTCATTCTCATCTTGATCTCTTGATGACAGTTCATCTAAAA
TTTCCGTGGCTTCCTCAAATGTTACCTTGATTTATGTAATAAAAAGCTCTTAATTGCAAA
TATTTAATGTTATCAGAGTTATAATTCACCCATTGATTTTCTTTTTTCCCAGATGTTTGA
CAAAAAGCACAACGCACCATCAAGCATTTCTTGGTGCACTGGATTTTTAGCATATTTTTG
ACCTTTAATGTACGCCTTTTTGGCCTCATCATAATCCTCAAAAATTAAAAGTGTTGCCAA
TTGTTAAATATGCAAAAAAACAAATACGATTCACGTTAGAATTTTCAATTGCGCGGTTAG
AATGCTGTCTCGCTTCAAGTAGGCTATTTTCATTTAAGCTTATGTTCGCTTCGAGCATAG
ATACTCTGCTTTTGAATGACTCTTTAATGAACCCTTCGGGTAAATCATCAAATTCTAACA
ATTTTGAAGTGCTCTTCATTAATCCAAATTCACCAATGTTTAAATACGCATACATCAGCA
TTGCATTTGAAAAGAAGAGCATTTCCGCGGATTTTATTTTACATTTCCCTGATTCCCTAA
TAGCATCATTTAAACTGATTTCGTTTTTTGTTTAATTTTCTATGTAAGCTGTAAACTTTT
CCCCACTCTTGACTTGTGGAATTTTTTGAGTTGCATAAGTTAATGATAATCTTATCAGTA
AGTGTGTCCCATTGGTTTATATCTGAGTACTCAACTGATTGCCTTGCACATTTTTTATTA
GGGTCTAATTCTAAGAAGTATTCACTTAAAAGTTGCTCTTCACTATCAGGAAACAAGTTT
TTTACGATCTTGAGTAATCCACCCAAGTTTCCATTTCTTTTTCTGGGGTGTTCACAAACT
TATAAAAACCATTTACTTTTTCATAACCGGCCAATTTTGCAAGTCGAGCTGCAAGCTGAT
TATCCTTTTCGCATTCATTCTTAATCATCTGCTTTAATTTCAATTGTCTCCCCCCTTTAT
TCAGTTATCACTTCCCTTGTTTATAATATACCTCATAGTTGTCAGAATTTCAAGTATATA
TTTTATTTTTATTCTTTATTTGTTGTTAAATCAATGAATTTCTTATTTTACCTAAACACA
ATGAGGGTTAATCCTCATTGTGCATAATTGGCCAAATGCAACTTTCTACTCTCTTTTTTT
AGTTCTATTTTTGTTTTATTGTCTAATTTATTATATAGCTCCCTCATAAGCTGGCGTTGA
TTAATAACTATTTCAGCAAGCACTTCTCTATTTGTTTTCTTTAGTTTTGCTTTAGTTAAC
CACCCATCTTCATATCCGATAAACTCAAGAAGCAATGTTTCAAGCTCATTAACTTTACTC
TCCAACCGATTTTTATACTCAGCTCCAGCTTTAAAACCTTTTTTGAAGTATTCACTTTCT
TTAATTTGATTCCCAATGTTATTTATTATTTCATCTTCAGTCATATTGGTTTCTCCACTT
CTAAATTAATATCATTTGAAATAACAACTTTTTCATTCAAAAAAGTCTTTAATTGAATCT
AACAGACTACCATCAAGTACTTTTTTTGTTATAAACTCTCCTGCTGCTCTTAAAGCACCT
TGAAAGAAAAACAGCGAATATTTACTGTTCTTTTTATCTGGTTCATCAAACGTACCTGGA
GCTGCAAACTCAATTGTTCCGTTATTAAGTATTCTTGCTTCTCCTTTCTCAATTTTGCTG
TTTAAAACTTGCAATGATTGATCCAAGGTCAAATTATTGTGGCCAATTCTCAAATGCAGA
TCTGCTGTAAAATTATTTATTTGGCTATACAATTTTTGACGATTCAATTTATTATAAATG
TGTTCATTTGCAAAGTTTCTCCACGATTCGTTTTCTGTGGAAAGATCACTTATATTTAAA
TTCGTTAAAGAACCTAAAGATGCTCTGGTTATACAATAAGAAATTTCCTGAAGCTTTATT
ATTACAGCTGATATGTTTGAAAATTCCCTAAATATCCTTGCTGGTTCACCAACCACAATT
TTCAAAATTTTATCCCGCCCTGTTAAAATAATTTTCAAAGTCTTCTTCTGTTATACTGGA
GCATTTATTTATATCTT
>uniq_23
GATCAGTAAACTTTCCATGGACGACTCCTCTGAGGCTAAATCGCAAGTCAAAGACCTAGA
GAAACAACTTCAAGAAAACAGGAAGCTTTGGATGAGTATATAAAAGATCGTAGCAACACA
AAACGGAAAGAAGCCCTTCAAGATCAGCTTGATAAAGATGAAGAATCAATTAACAACAAG
TACGATGACCTGGTAAATGATGAACGAGCATTCAAAAAGCTTGAAGATAAGCTTATGGAT
GGTAAAATCACTGATATCGCTAAACAGCTTAATGAATTCACCAAGTTCATTAACGAGAAT
ATGAAGTCGATTGGGAAAAGTATTTCCAATAACTTGATTGATAAGCTTAAGGACGCTGCC
AGTGCATTAAATACCGTTACAACTGGAAATACAACAGGTAAAAAGGTGTCATCATTTGCT
TCTGGTGGATATACAGGCACAGGACTTGGAGCAGGAAAGCTTGCATTCTTACATGACAAG
GAACTTATTTTAAAACAAGACAGATACTGAAAACATGCTGGAAGCTGTGAAACAAGTTCG
TCAAACGTCCACTGATAATTCAGTAAAGACTACCTCTAAATGGGGTCAACCTGGTAAAAA
TTTCAGATGTTTTAAGTAAGAGTATTTCTCTTGTTACACCAGCAATGAACGCTGCAGTTA
CTAGTCAAACAAGTCTAACTAAAGGCTTAATTCCAACTCTTAAGAACTTCTCGACACCTA
CTGTAACCCCTTCTACACCTCAAGGAAATACATCAAACAATCAGAACTCATTCACAATTA
ATGTAACAGAAGCTAGTAATGCTAAAGAAACTGCAAGCTTAGTGTACAAACAATTAGCAA
ATGGTCTTAAAAATACTGGACTGAATTTCAACATAACATGAGTCGGCTAAAGCCGGCTCT
TTTTTATATTGGGGGTGAAAAATTGATTAGACAGAGCCAATATTTCCTGTTTGACAACGA
AAAGTCCATTGACTACGGAGTGGAAAACGTTAATACAGAGTCTGGGTTAGTTGAGGAATC
TTTTTTGGGTTCACGATCAGTTAATGAAACTTATGTAAAAGGAAGATCAGAGCCGTACAC
TGAAGGTGTCAAAAGAGAAGCAAAACAATTTCCTTTAAACTTTTATGTTGGTGAAAATTA
TGATGAGAAAAAAATAAGAGCAATTAAGCGCTGGCTAGATGTTGATGATTACAAGCCCTT
AGCTTTCAGTGAAAATTTAGACATTGTGTATTATGCAATGCCCGTAGATACCAGTGATCT
AGTCCATAATGCGGCTAGACATGGATATGTTCGTTTGACAATGAAATGCAACTCCCCTTA
TGCATATAGTCGAAACACAAGTACTCATTCCTTTGATATATCATCAGGAATGAAAACCAT
TGAACTCCATAACAAAGGCGATGTTGCGATTTACCCTACTGTTGAAATTCTTAAAATTGG
CGACGGCGATGTAAAAATCGAGAACCTGAGTGATTATACTGATCCCTTTATATTCAGCAA
TCTAAAAGACAGAGAAATTGTTAAAGTGAATGGTGATAAAGAAATAATCGAGTCGACTTT
ATATGGGAATGAAAGATATGATGATTTCAATGACAATTATATTAGATTGGATTACGGAAA
AAACCGATTAAAAGTGACTGGAAAATGCAAACTGAGACTCACTTTCAGATTTAAGTATCG
GTAAGAAGGTGAAAAATTGATAACTATTCGCAAGGATACAGAGATAAAAAACATACGCTT
ATCCCTTGCTAAGCCAGATAAGACTAAAATAGCCAACATTGATGAAGTTCTGAATCCAAC
TGTAACTTTAAATCATGGGAGCAGCGTTCACGAACTCTCCTTCTCTTTCCGCTTAAGGCC
ACCTATGATGGGGTCATTAAAAGGAATCATGTTGTAGATTTACTAAAACCCTGGTACCTA
ATTAAAACTGAGTTTTATGGGCTTTCGATTTGGTTTATTATCACAAAAAGAACCAAGTCT
TTCAGCAGTGAAATGGATACTGTACAAGTTGAGTGTAGATCTCTTCAACATGAATTGAGC
AGAATAAGCGTTCTTAAATATGAGGAGACATCTAAAAATCTCCAGGAAGTAGTTACAGAT
TGTTTAAAGAATACCAGTTGGACGGTTGGATACATAGATACTCTCTTTAACGTAAAACGA
AGACAGTTTGATGTATCATCAACTAACAAGCTTGATTTTTTATATTCAATCTGCGAGAAG
TTCGATGCAGTTCCAGTCTTTGATACAGTAAAAGAAACTGTAAGCTTTTATAAAGAATCA
GACATTTCGAAATACAAAGGCCTCAAACTGAACCCTCGGCAATATATGATTAGCATGGAC
GATTCTGATGATGCAGACGAATTGGTAACAAGACTGTATGCTACTGGAAAAATGATGTAT
AAGTATTAATTCAGTGAACCCGACTGGCCAATCGTACATTGATGATTTCTCTTATTTCCT
CTTCCCCTTTCAACGTGACGAACAACGAAATGTAATTTCCCACAGTGCCTATATGCCAGA
TGAACTTTGTCATGCAATCCTTGATTATAATGATCTTGTTAATAGCGAAGGAAATGCGTT
TAATAAACTTCTCACCCAAAAGAACGAAGTTGAAACTGGTTAACCGAATTGAATAATGAG
CTTTACACACTTGATCTAGAAGTCCAAAAGTTATTAGATCGAATTGAAGTTGCGAAGAAA
GCTGGAGATGACACAAGTAAACTAAAAGCTCAACTTGCCGTAAAGCAGAAAGCAGTTGCA
AAAAAGAAAAACCAAATTACTACGATTGAATCAACAATTTCTCAAATATCTGCTTCAATT
TCTAAACTTAAAGAAAAGCTTTCTTTTGAGAACAATTTTAGTGAAAATCAGCAAAAACTG
CTTTCACGTTTCATTTCGACAACTGAGTGGTCAAATGACAGCATCTATGATGAGAATGAA
CTTTATGATGATGCCAACGAAGAACTCGAAAGTCGTAATACACCGCCAGTGAATGTAACA
CTCGATATTGTAAACTTTTTTAACTGTATTAGTGAAAAACATAATTGGGATAGGTTCAGT
TTAGGAGACATAGTAAGAGTTCAACAGAATGATTTAAATACCGATATTAAAGCCATACTT
TCAGCAATAACAATTGATTTCGAACAATCAAATATTAGTGTCACTATAACAAATGGAAAA
AGAGTTCAATCTGATTTTGAGAAAATCGTTAAGACCGTTTACAGAACAAACAAAAAAGTA
CTGAATTAAATAAAAGAAAGATTGAATGGGACAAAGTAACTGAAAACTTCAATATCCGAA
ATGACAGAATCTCAGTGCAGCCTGCACCTCCTACCATTGCTTCTGATGGCACTGCAATTA
CCCATAAAGTAAATGATAACGGGTCAGTTGATATTACCATTCAGTGGAACTATGTTGATT
CCGATGAGGACAAATACAACATTGATGGATTTGAGGTTTACTTACACGGTAGTGATGACA
ATGAGGAATACACATTTGGCTCTGTGCAAGCCAGTGAAAATTTACAAAATGTTAAATATG
ACAGACGCACAGCCACTTTTACCGGATTACCTTCAAATATGTACTACACTATCGGTGTTC
AAGCTTATCGAAGAGTAGATGCAGATATAGATATAAATCAGATTCTTCTTTCGGATATAG
TTAAATCAAATCATCCTTCTGAAAACCCCTACTCCCTTCTCCATTCTATCGAAGTAAAAG
GAAGCCTTAGTGAGAAAGTTAATGGTCTCTATACAATCTCCACAGAAACTAAGCCAGAAG
ATCCAGAGACAGGGACAATTTGGATCAATCCCCAGAACAATAAACAAGAAACTGTTTAAC
GGAGAAGAATGGATTGTCTCATCTGCAGGTTCAGCAGACTCCTTAAATGGTTTTACAGCT
TCTACAACCACCTCGCCAAATTTCAATACCAGTGCGCGATGAATTAGGAATTATTAGTGG
TTCAATAGACGGTAATGCAGAGTTGTTAGGTGGACGACCAGCATCAGATTATGTATTAGC
TGAAAATATCCCCCTACCTTCCTAAAGTTCGCAAAGGGTGTTTATATAGGAACGGTACTC
CAAGTAAAACAAATCCCCCTCTCCTTTACTCCAGATATAGTCAAAAATAACTCCAATTTC
AAATGAAAGACAGTATGCTGGTTATTGAAAGTCCTACAGTGGTTATGCCTATCAATGTAC
AGCGTCTGGTCTCTCTCTAATTGGCGGAGATTAAGCTACGGAGCTTTAGGCGATAAAATC
TTTTTAACTGGCTCAGATGAAAATTTTAGAGGAACAAATTAAATGTCAAAATATATATGG
GAAGCTTACCAGCAAAATTAAACGGAGGTGATTAATCTGACCGACTTTGCTGAATTGTAT
AACGATCCAATTTTAAGTAAAAAAAGAAAAGGTTCAGTGATGATACCCTATCTGACTTAT
AATGAGACATTAACTGTCTATAACGGCAGAGTACTTCTGACTGAGATCCAAACAGAGAGT
TTCGTGTCGAAGTTATAGAAGTAACAAGAATGGCGAGAAATTGAAGATGGTGAGCTTGAA
GACAATTATTTTAAGGTTGATTACCTTATGGGTGTTGTCTTTTTTAATGTTTCAAATGAA
GGAAATCACTTACCTTTAATTACAGTGGTGAAGGTGCCTCCTCTCCCTGCCTCTCGAATT
GGATAAAACGACAAGGGAATATGGTTATTGAAACTCTTCAAGGACTTTATCGATGAAGCG
AAGATACAATAATTCGAATGAATGAACGTATAGCTGAAATGTGAACGAGTTACAAAACGG
TGCCAAGAAGTGACAGCTTGGTGTAGACAGGCTACATCAAATTATGAAGAAGTTGTAGAA
AAAAAGAAAAATTTATAAACCATCTGTCTATACCTATTCAGATATTTTCACCTATTACCC
AACCCACAGATTGGTTGGACGGTGACTGTTAAAGAAACAAAAATCGTTTATCGGTGGGAT
GGATTTGAGTGGGTAGATATTGGAACTTCCGAAGTATATGAAGGTTTTCAATATACTGCT
AAGCGCAACAGAGCCATTTAATGCCAAATTATATCTGGTTATAAGGATGCCTCTTTTTCA
CCTGAGAAAAAAACGAGTTGTTGTTTCAGATACAGCACCAGATTCAGGACCAAGTATGGT
ACAAAACTGACTAAGATCCCCTTTGGGATCTTTTTTATTGGAGGAAAGTTATGGCTGGTT
TTTATAGATATGATCAAAATTTAGATAAATATGTTCCGATGCCTGTTGAACTACTAGCTT
CAGAAGGAGAGAATACACCGCTCCTAAATTACTCAGAAGTTTAATGAAGTAGAAACGAAA
AACAACAGAAATTTTAAACAAGGTATTAACTGATGACAGATATTTACAGTAACAAGTTCT
TTTAAACAGGATGTCACTCTTGGTATTGAGTACTATGTTACAAAGGTTACTCCTAAAACA
ACCGAAGCTAAAAAAAGTATGATTCAAAAAAACGTTTGCATACGACTTTGAAAAAATCCA
TTGATCCCACATCATCTTATTTTGGTACAACAAATCGTGAAACAGTTTTAAAGTATGGCC
AAACGAAAAAGATCTTGGTTGCAATAAACGCTAGTGGTTGGCGATCAAATGGTGAAGTCA
TGGGGCTTCAAATTAAAGACGGAGTTCTCTACAAAGATTATGACGCTGCTGGATACACAG
GCGCTGAGGCTTGTGTATTTTTTTGATGATGGAACTATGAAGGTTTACGGAAACAGAGAA
GTTGATGCCGACATCCTAATTTCTAAAGGCGCACGAAACTCTTTTGCTTTTGGCATTTGG
CTAGTTAAAGATTCTAAGCCAAGAAGACGGCTCAAATGACTACATGGGCAGATTTAAATG
TTAAGCATCTCGACAAGCCATTGGCAAAGATCTGATGGCTACACTAGTTATCATTACTGT
AGATGGCCGCTCACTTCGATTCCAGTTGGTATTACAGCTTATGATATGCCATCTTTATTT
TTATCTGAAGGCTGTATTAATGCATTTCTTTTAAGATGGTGGTGGAGGCTCTCAAACTGC
TGTTTGAAGGAAAATATATTAATAACATTAGTGATGGCATTGAACGTGCAGTGGTCGATA
CCTTAACAATTTATATCCTGATGACGATACAGATAGCAGATTTTTTGAAGTTCAAGAAGG
AAGAGGTTTGGGCAACAAGTCTAAAACAGACGTGTAGAGTTTATTGAATCCAAGCCTACT
TGGAATGTATTAGATTTAGGCTTCTCACCAGATGGCTTAATCGATAATACAGCTAAGTTT
AAAAAAGCCCTTAGTGATTTATCTGAAAAAGGTGGAGGGAAACTACATTTTCCGAAAGGT
ACATATTTAATCGGTAAGCAGAATACAACTAGCGCTAGTGAAAAAATTGAACTCCCTTCA
AATGTCTCAATTGTTGGTGAAAGGACGATCCTACACTAAACTCCTTCGAAATCCAAATCA
CTCACTTGATGAATTGTGCGAATCACAGATCACAATTATATAGAAGGCATTGAAATTGAT
GGCAATAGCAGTGTAAATAAGAGTAGCTGCCGATTGATCGCAGGTGGAAATATAAAATCA
TTTAAAATGAAAGACTGCAGGCTTGGTTAATGCTACAGACCGAGGAGTGAGTATTCACGG
GATCGGCAAGTCTATAACGATTGAAGGAATGTATATTTCCAATATAGCCAACGAGTGCAT
CAACGTTGCTGAAGGAGAAATTATTAAACTAATTGACTCTGAGATCACATTTTAGCGGTA
CTGCCCTTTGGGTGGGTAATGCTGCAAATATCTTCACTAAGAATAACCTCGCAAAATCCT
TAAAAACCTTCGTCCGGTACAAAAACTCTCAAAATGCAATTGTTCAGGAAACATTATCAC
TAATAATATTGATCGCGCAATTTGGGATCTGTAAGAGAAAGCTGTTTTCTCTGATAATGT
TTTCAAGCAATGCCACTCTGATTATCACCTTTACTTTATTCAAGAAGACACTGGAACAAA
CGATTTAATTGTAACTGGAAAACTCAGTTTATAGTGATGTTGAAGGAACAGCTTTCATTA
GAACTCCATCAGATATAGACAGAAGACGAGTGTCGGGTAACGTAGGTAATATACCTAGCT
TGAACTTGGATTAAGAATAAAGGAACAATAAAGGTGGTGGTTACGTTCTAGATAAAATAT
AGATTTTATTCAAAATACATACTTGAAAAACAGAGATAACAAGAGCATACGTGAGATAAA
GAGAGATTGGGTTTAGTCCCCTTCTCTCTTTTTTGTGCTCAAATTTAATTATTAGGTGGA
TAGATGGCAAGAAAGATATCAGATTATCATTTAAAAAAACGTGAAGAAACTCAAAAGAAA
TTTATTGATTTATTAGCTCAGAATAACTACATTCACATTTCTGGAGACATGGTAAATTCG
AAAACAAAGGTGAAAGTCAGATGTCGACATAATCACACATGGCAAGTAAACTACGAACAC
TTTAAAAAAGGTACTCGTTGTCCAGAATGCAGGATAATTGAAGGCTCCCTTAAAAAAAGG
CTTAACATAAGTACTGTGAAAAGTAGATATGCCCTTAAAGGCTATGAGATTTTAAGCACC
TATAAAAACTGTCATTCTAAACTAAAAGCTAAGTGCCCTGAAGGACATATTATGGGAGCA
CCTTCCCAGCAACTTCTTTAAAGGTGAAGAGTGTTTTTCAATGTAAAGGTGCTAAAAAAT
ACACTGTTGAATGTGCACAAGCAGCTTTTTCTGATCGTGGGTTTATCCCTTTATTCGATA
CATACCATCACAATAAAGAAAATCTCCCTTTTCTATGCAAGGAACATATAGACTTAGGAG
TTCAATACGCTCCACTTCATAACATGGTAAGAGGTTTAGCAAACTGCAGAAAGTGTTATT
TACTTCTTTTCACAGGCGAAAATAGCTCTAGATGGAAAGGCGGTATTTTCTTCGTTAAAT
AAAACTTTAAGAGAAGCTGTTTATGAAGTTTGGACCGAAGCCCTCATTAGAGAAATATTT
CATTTAAATGTGCAATAACAAACTCTACAAAAAGACCTTCATGTGCAACCACTATAAAAA
GAATTTTAGCGAGATTGTTAAAGAAGCACTGAGCAATTTAAGTTTTGAAACTCTAAAATT
GGCGACTTTACTGTCAATGAGCTTGAGCAAATTAAAAATGAATGTGTAAGACTTCATTTA
AATTATGGACTCGGAATCCCTCTAACTAAGAAAATCCACAATCTTTTCCATGAAATTTAT
GGAACATCCAACAATAATGAGATTCAATTCAACGAGTTTCGAAATCGCTATGAAAATGGT
GAATTCGAGGCTCTTTTTAATTAGAAAATTAAGGAGATGTTTTTATGTCAGTTTTCACTA
ATAGCTACATTCCAGTCAATAAGTATACTAGACCAGGTTTGAAATTACAGGGTGTGAAAA
AATGCGTCCTACACTATACAGCCAATCCGGGTGCAGGTGCAGACAATCATCGAAGATACT
TCAGTAATGCACAAGTTTATGCATCAGCTCACATTTTCGTAGATAAGGCTGAAGCAATTT
GTATCATTCCATTAAATGAAGTAGCTTACCATGCAAATGATATTCAGCAAAGAGATAGTG
CCGGAAATCCTTATCGAGGAGTTGCTGCGCTGAAACCTAACGCTAACTTTCTTTCTATTG
GAGTTGAAATGTGCCTTGAAAAAGACGGTTCATTCCATTCAGATACAGTTGAAAGAACTG
AGGATGTGTTCGTTGAATTATGTAATAAGTTTGGTTTAGATCCTATTGATGATATTGTTC
GTCATTATGACATCACCCATAAGAATTGCCCTGCACCATGGGTATCTAACAGCCAAAAGT
TTGTAGACTTTAAAAATCGAGTAAAGGCAAAAAATGTCAGGCAAATCTGTTTCAAAAGCT
TCTCCAACTAAACCAACAACCTCCTCCCCTTCCTCTTCATCAGTAGCAAGTGGTTCTCTT
AAAGCAAAAGTTGACGGTCTTCGTTTCTACTCAAAACCATCATGGGAAGATAAAGATGTT
GTCGGCACAGTAAATAAAGGCATCGGATTCCCTACAGTTGTAGAGAAAGTTAAAGTTGGA
TCTGCCTATCAATACAAAGTTAAGAACTCAAAAGGCGCTACATATTACATCACTGCTTCT
GACAAATATGTTGATGTTACAGGATCAGTTAAAACCTCTTCCTCTGCCCCAAAAACAACA
TCAACTTCTTCAAGCTCCTCATCTATTAAATCAGTAGGAAAAATCAAAATTATTGGTGTT
TCAAGCGCAGCAATTGTAATGGACAAACCTGATCGAAATAGTTCAAAAAATATTGGCACA
GTCAAGCTTGGAAACACTATTTCAATTTCTGGTTCAGTTAAAGGTAAAAACAATTCAAAA
GGTTACTGGGAAGTTATTTATAACGGTAAACGTGGGTACATCTCAGGACAATTCGGTTCA
AAAATTTAATTATATTCAATAATCTCGGAGGATATTTGTTGATCTAATGTATCAGTAACT
ATCCTCTTAATTTTGGGAGGTGATGTAATGTTACCTTCCTATATTCATTAAAGGTTGGTG
ACAAAATGGATAACTTTGAGCAAAGCACCATTTCAAGATTAAGTGCACTAGAAGAAAAAG
CAAAAACACACTAATAACAAGATTGATTCTCTTGAAGAAAGAACAAATGTTATCGGTCGT
ATAGCTACGCTTGTTGAGCAACAAGTCGAAATTAACAAAGACTCTCAAGCACAATCAAGA
GAACAGTTCAGTACTCTTAACGAAATGAGTAACAGTTTAAAAAATCTAAGCAAATCATAT
GAAAAACTGGACAATCGAGTTGAAATATTGGAACGTTCTGATTCAACTCGTAAAATTGAT
CCCTCACAGTTTACTAAAGACCTTGTATTCAAGGTGCTGCCAAGTGTAATTGCCACTATT
ATCGGTGCATGGTTGCTCATACATTTTGGCCTTAAATAAAAATGAACAGGAGACGATTAA
ATGACTAAAATCAACTGGAAAGTAAGATTGAAAAAGAAAACATTTCTTGTCGCAATTTTC
TCTGCAACGCTGTTATTTGCACAAGCAATTGCCTCTGCTTTTGGGTATGACTTAACTGTA
TTTGGTGACAATTTGACAGAGAAATTTAATGCACTTCTAACATTTTTAACTGCAATGGGT
ATCATTGTTGACCCAACAACTCAAGGTATTTCTGATAGTGAACAAGCAATGGATTATGAT
TCACCGAGATAAAACCCCTACCCTTCTCTTAATCGAGGAGGGTATTTTTTTTCGTTATTT
AAGATAACATTAATCTTCCTTATTCATTTAAATATGATACAATATTACATATTTAGATAT
TTAATATAGGAGGGCTTGTGTTGGAGCAGATGATCTCTTCTTCTAAAGTTGGAGTGAAAA
TAAATGAGTGGTATAAATACATAAGATTATTTAGTGTCCCAGATTCGGAAATATTGAAAG
CTGAGGTCGAGGAAGAAATAAGGCATATGAAAGAAGATCACGATTTATTGCTGTACTATT
CTCTCATGTGTTTTCGCCATCAGCTGATGCTGGACTACCTTGAACCAAAAACATTGAACG
AAGAACGACCTAAAATTTCAGACTTATTAGAAAAGATCGAAAGTAGTCAAACTGATTTGA
AAGGGATTCTTGAATATTATTTTAACTTTTTCCGGGGAATGTATGAATTTGAACAATACG
AATATCTTAATGCCATAAGCTTCTATAAGCAAGCCGAGAGAAAATTATCACTTGTTGCAG
ATGAAATTGAAAGAGCTGAATTCCACTATAAAGTTGCAGAAATTTATTATCATATGAAGC
AAACACATATGTCGATGCACCACATTGTTCAAGCAATTGATAGTTATAAAGCACATGAAA
ACTACACTGTAAGAGTTATTCAATGCTCATTTGTTATCGGACTGAACTATTTTGGATATG
GACTACCCTGAAAAAGCGATCCCTCATTTTAAAAATGCTCTAGATAAAGCAAGAGAAATC
GATATGTCACGATTAATCGGATCATCTCTTTACAATCTCGGCTTATGTTCCTTTGCTGAG
GAAGCTTATGAAAAGGCATCTGAGTACTTCAAGGAGGGCATTAGAGTATATCAGGATAAT
GGGTATGAACATTCAAATCGCATATTAGATATCTTACTTATGTTGACAAAAACCACTTTT
AAAATGAGAAATCACTCCGAGGGAATTTCTTGGTGTGCACACGGTCTGTCTTTGTCCAAA
AATTTAAACGATGAGATTATGGCAAAAATGTTTGAATTCATTCATGCCTTATATGTAGAT
AATGACAATGAAAAATTAAATTCAATTCTAAATTATTTAGAATTAAAGTCAATGCTTTCA
GACGTGGAGGATTTAGCATCAGATGCAGCGAAGTATTACAATGAAAAAGAAGACCATAAA
GTGGCTGTTGCTTATTATGAAAAAGTGCTTTATGCCCGTAAACAAATTCAGAGAGGGGAT
TGTCTTTATGAAACTTAAGCATGCATCTGTCTTTATTTTAGCCATTGTTTTAATTGGATT
TGTAAGCATTTATTTAACTAACACTCAAAAAAGATGTCCAAGAAGCACGCAGAGGACATA
CAGCCAGTATTGGTTTTACTGATGGTCATTCGTAATGATATTGCAAGCAGAGGACATACT
TCTTAATATGTTTTTTCTTATCCCCCCTCCAAATTGAGGGGGTATTTTTATGATTTATGT
CCCCCAGTAAGTCCAGCTCTGTGAAGTGCAGTTCCTGCAGGTGTATAAGAAACTGCTCTA
AGAATCGCTTTCGATCCGTATTTACTTCTAATCCCATCCATTACAAACCCAAGTTTCCTT
CTCTTTTCATTATCCACTTCAAATAAACTCAACTGTTGATTAACATCATCCTCAATATTT
GATAACGTAACTGAGATACTTCTCACTGTTTTACCCGAGTAAAACTTATCAAATAGCATC
AAGCAACATCTATATATGTCCATCGTGATATTTGTGGGAAGATCAATTGTTTTGGATCGA
TGAAAACCACCACCAAGATCATCCTTACTGTATCCAATACCCAGGCTGATTGTTCGACCA
GCTTTGTTGTGTGTACGTGCCCTTCTTGCGACTTCCTCGCAAATTTCCAAAAGAACAGCC
TTAATCTCTTCTCTCCTTATATAATCCCTCAGTAAAATCTGACTCTTACCAAAACTAATC
TGCCCTTGCATCAAAGGAGCTCCTATTTCTGATAAATCGATTCCATGAGCATGATAATAC
AACTGGTTTCCCATTATTCCGAACTTCTTTTCAAGCAGCTCTAAAGGAAATTTAGCTAAC
TGACCTACAGTTGATATTCCCATCCGATTCAGATTTCTTTCCATCCTCCCTCCTATCCCC
CACATTTTAGACAACGGGTGAACCTTCCAGAGTTTATTTGGCACATCTTCATATCTCCAA
CGTGCAATGCCACTTTTCGTTTTCTTACTATCCAGGTCAAGCGCAAGCTTACTAAGCAAC
ATATTGTCACCAATTCCAACTGTACACATCAGGCCAAACTCTCTCCACATGCTGCTTTGG
ATTGCCTTGGCCATTTCTTCAGGATCTTCTTTTCCTGCATCTAAAAAAGATTCATCAATT
GAATACGTATGGACACATTTTTCGGGGACAAATCTGTAAAACAGTTTTGTAATCTCAGTT
GAAACTCTGATGAAAAGCTTCATTTGTGGATTTACAATGTGTATTCTTGGATCTTCAGGT
ATCTCGAACAGTCTCGATCCTGTTTTGATTCCAAAATCTTTTTTAAGTGCAGGAGACGCA
GCTAACACTACACTTCCCTGTCTCTCCGTATTTCCTACAACAGCAAGATAACATGTTAAA
GGGTTAAGCCCCCTTGTTACAGCCGATACAGAAGCATAAAAGGATTTCATATCGACACAA
AGTATATTCTTTCGTGGAAATTGTGAGTAATCAATCATTGTATGTAACTCCTATGATGTT
ATTCATGTTGATATAAACTGTATTGTCATTCTGGTCTTTTACATGAAGCCTGTGTTGTTC
AAAATTAATGTAATGGACTCTGCCGGTGACATTTTCAACGAATCCATTGTTAAAGAGTTT
AAATCTCAACTCTTTATTAAATTCAAGTGCCTCAGAGACGAGAAGATCCATCTCTTCAAT
TTGTTGGTCATCTAAGGATGGTTTTTTCAATTTTTGATACATCAATCAAATCTTGTTTAA
GTTGTGTTAAATGTTCTGGAAGCATCAGTGATGTCCATTTGATTGTTCCTCGATCCCTAA
GCATATCGACTCACTCCTTTATTGATCTAATATTAACAGAACAAATGTTCTTTATTCAAT
ATAAATAAGAACGAAAGTTCGATGTAAATGTTGGTAATAAAATATAAAGGTCAATAATGA
TATACGTAGTATTAATAAAGGAGAGATTCTTATCGACGAGGGAGAGTGAGATGGTGAATG
AAGAAGAGGTTAATTGGATTTTTTGATTTTAGTTCCTGTTTTGATTATATCGGGTATTAC
TTTAATCGAATCAAACAAAAAAAGCACCTGAAGAAGTTTTAGAAAGTGCTTGGGATGAAT
TTGGTTTATTTAGTTTTCAAATTGGAATAACAGATCCGGCAATTACAATTGGCATGGATC
AAACCAAAAGTGAAACAAAGCTCCGTGAATATTTAGAACATAATCTGTCAAGAGAAGCAA
AAGAAAAATATAAGATCTATATATTTAAAGATGATATTGAAAAGTTGGAGAAAGAACATC
GAGAGTATCTGAAAGCAAATAACTCTAATAAATAAAAACGCCCAGCACTTTTCCACTAAG
CTGGGCTTTATCTCAAATTCAAATTGAATTTTTGTAAGCATTAACTGCTTCGTTTCGCAA
CAGCATATTATCTTTGTTAACCATGCCTAAGTTGTAAGCTTTTTTTGATAATATCTAATA
CCTGAGAATCTAACGCCGAAAGATTACCGCCTGGATTAAATCTTGATTTCCAATAATCTA
AAGAATTATTTAGGTCAAGTGAGCTTTTTTTGTTCTCGGGTTTAACTACTTCATTTTTCT
CAAGTTTTTCACAGAATTCACTAAAACCAATGGATCTACTGGGAGCTGAGTTATTTCCCC
CGTATCCTTCTGTAGCCAAGCTGCAAAATGCTAAGAATTTTGGGTCATAAATAAGATCGC
TTGAGTTTACATTTACCACCGATAATCACAATCCTCTCAGAGCTTTTTATAATTGTAGCA
CCTTTTCCATTTTTACACATGTTAAATATCGACAATCACTCAAATGATTTAATAATTGAA
AACAAAAAAGAACCTGCATTTTGCAAGTTCTTTTAACGTTGTCAATATATTGTGAATTTA
TAACGACAAAGACATTTATGTATAGTATAATATTTCCTGTACATTAAGTTTGCTCACTCA
AGGGAATCTTGCTCATCCCCTAAGAAAGGGGGTGGGAAAATGACTGTTTACGAATCATTA
ATGATAATGATCAATTTTGGCGGATTGATATTAAATACCGTCTTGTTGATCTTCAATATA
ATGATGATTGTAACGTCAAGCCAAAAGAAAAAATAGACCTTCCCTTGAGTTTGGACACCT
GAAGGGTTAGGCCTACGCAGATTTGACAACGAGCAAGCCCTTTGATGGGCAGCTTTTTGT
ACAAACAATGACCAGTGGGTGTTAGCGCACCCCAGGTCTTTTTTTATTTTATGCATTTCC
ACAAATCAAAATGCAATAAATAATTATTTGTATCATTACCCTAATTATAACCATATAGAA
ATGGTATTTGCAATACTTTTGTTTAGTTGTCTAAACTAACTTTCAATGCATCAGCTAGCA
TGGCGTTAAAATCATTAAATTTGTTCATCAGCGTTCCAGAGGGTTTATCAAGCTCTAAGT
ATTCATTCTCAATTACATCTAAACAATACCAAGATGTATCTGAGTCACCAAAAAAACAGA
TATTTTTTCTGCTCATCATTTTCGTGCCACTGTTCATTTGTTTCAATAAAACCATAAACT
TCTTCATCATTTTCTTCTTCCAATAAATCAACATCGATTCCATAAATCGCTAGACCATTG
AAATCTAATCCGTTTACACTTTGAAGGAATTCCTTATATCCTTTAGGAATCTCATTTATA
GGAAACTTGCCTACAACCTCCGCTTCAAATTTATTGATTTCTTTTTCTGTAGCAGGAGAG
TTTGGTTCATCTCCATACTTTGCTTCTCTTTTTCGAATTTCTTCTAATAAATTTACCGAC
ATAAAACTGCCCCCTTTTATCTCGGCTAAATTCTAATCTACCACTATTCTTCAATAAAAA
AGCTCTCCTATCGAGAGCTTAAACATTATCTTTGCAATACTTTTGCTTAACTGTTTAGTA
AGTCATCATCTAATTCCATGAAAAGAATACCGTCGTCTTCTTCATCCGAATCCTTTTCAA
CTGATATGCTTTGAATAAAGTCTTCAAATGAATCAGCAATCAGAAAGGTGTCCTTTACCC
CATTCGTCAACTCATGATCCCAAAAATAAACCTTTCCTGTTCCTTCCCCTTTTATACCAA
GGCATATTTGGTTTCCACCATCAGCGTCAGCTATTGGTATTATCCAATCAGGCATTTGAT
CATCGTATGTGTCAGTAAGAGCTGCAATATTAAAGTCGTCATCGTCCAAGCCAAACCCAT
AGAATATACCTAATCTAAGTTTGTTATCATCTGCCCATGGGTTTTTCTCAAGTACTGGAA
AAACAACATTGTCTGCAAGTATATTGCTCCCCCCGTAATACAGTATAAATTGCTTAAATA
ATTCATCTATTTCGATCCCTAAGTCTTTTTCAAATTTCTCAATTGCTTCGCTACTTTTTT
TATGAGAGCCTTCTCCATAGTACTTAAGCTCAAATTCCCTCATTTTATTATTGATATCTT
GAAAGCTCATATTAATAACCTCCCCTTAAGTCCGATGCAGACCCTATATGCGGTACATTC
TTATGTAGTGCAGTTGGGATCAACTGAATAGTTTTGTTGTCTAGGTGGTGTGGAGTAAGC
TTTGCAGTATATTTCAACCAATCTTCAGCTTCGGCCTGTGTTTTAAAAACCTTTCATTTT
CTTGATACGTTTATAAACTTTAGCAAAGTCAGAGTTTTCACCAGTTAGTTCGCCCTTTTT
AAACTTAATTGTTCCCTTAGACCAAGGTGTAAAAATTGGCCTATTGTCTTTAAATACTAT
AGGTTCTCCTTTAGTTACTGCATTTACTTCTGGTTTATCAGAGTACCATTTACCGTTACC
TGGAGTACCTTCCCAGCGCCCTTTAGTTCTCGGCAATCTGGTTCTTGGATTTGCAGATTG
AATTAATTGGAGCAGCCTATTTTTTAAACTTTCTCCGTTTACTACATTGTATGGCACGCC
CCCTGCCATAGCAAGGTCGTATTTAGGGTTATAAGGCAGCAAATCTGGAATCTTAACGTC
CTTGATTTTCTTACCTGCTTGACTTGCTTTATTTATTACCTTGCCTGCTGCATCTGCTTT
GTTAATGGCTCCTGCACCTTTGGTTCCAAAAACAGCTACAGCCACTGAACCAACAGCATA
GGTAACCCATCTTGATCTAGAATAGGCATCCCCATTCACCATATCTTTTTGATATGACTC
TTCTATTGCTGCTGAAATAGCGTCATATGTTTTCACTGGATGAATAATTGCATTCCCCAG
TGCTGAGAGTGTTTCTCCTGGATCGGTGATGAAATCCCATATGCCAGTTACAGTGTCTTT
TCCTACATCATATAAGCCTACTCCTACACCTTTTACGATGTCCCAGGTAATCTCTCCTGC
TTCTTCTAACTGCTTTGCTTGTTTCAATTTGCATTGCAAGCTGCATTTGAGCTGGCTCCA
GATTCTCATAACCTACTTTCTTAGCAATCTCTAAATACTCATCAGGGTCAGAAACACCGT
CATTAAGTTTTTTCTTTAATTCCTTGATTTCACGTTCCTTTGCTTCTTCTTTCTTCACGC
TTAAGTAAGCTTCAGAATGCTTCTCAATATCGCCTTTTTTCTTATGTATGTCACTTTCTC
TATAGGCTTTGGCGTTATAGTGAATCGGAGTAGCGTTCTTCCCTTTGCCTGTTGATCCCT
GCAGCTTTTTAAAATCTTGCTGGATGAACTGTTCATTAGGCTCTGTTTCAGCGTACTCCG
TTTTTAAATTCTCATCAAGCTTGTTCAGCTTATCGATTGTTTTTTTCACGTTTGTCATCT
GCAGAAGAAAGTTTATCTTTGAAGTCTTCTGTTGAGAATATTTCAAGTGGAAGGATGTCA
TTGATGTCGTTTTAATATGTCTTTCATTGCTTTCTTTTGTTCAGACATAATGGATTTTGA
TTTTGTATAGGCGTTAGCCAACTCGTGCTCTAAAAAGGATTCTTCTATGTAAGCATCAGA
CATCTTAGCATCTTCAAGTTTTGCAGAGATGCTGCTTAAGAAAAGCAATCTTCATGTCAA
TTAAATCAATCCATTGGTCTGTTACGCCGACATGATCATGATAAAATGCTTTAATGTTGT
CTGCACCCTTACCGGAAAACTCACTGTCATCTAAATCAGCAACGTCTTTAAATGCTTTCC
TGAGCTTAATCATTTGTGACCTTAGTTCCTTATACTCTTTAGTTCTTTTATCCGCTTCAG
AGAGTAATGAATCAGCTTCAAATACCTTCATATCATTCTCCTTCCATTCTTACTCTATGT
AAATTTTACCACAATCAACTATTTCAATAACAGAAAAAGACAGCCAAATATGACTGCCTT
TAATGATTAACATGTGAAACCTAAAAAATCTTTGGATGCATCTTTAATTTATGTTCTTAT
AGTAAGCTTTAGCATCTCTTTCAACTTCCCAGTACTTATTTCCGTTCGAACTTAAAAGTC
GATTAAAAACGTTGATCCCTAGCATAAAACATTCCTCTTTTGACTATGAATTCAGTAAAA
TTTTAGCATGCGCCTGGATGTTTTAAAGAGAAATGCGATGATATTAAGGAAAAATTAAAT
TCACAATAATTGGATACAGGATTATAATTATTGAGGGCTTACCGATATAAATAGAGAACA
AACATTCTAAAAAGGGGAAATGAAGTTGAAGAAAGTGATATTAGGTTTTTGCAGCATTCA
CTTTGAGCTTATCATTGGCAGCCTGCAGCTCAAATGATTCTGAAAAAGTAAGCACAGAAA
AAGAAACACCACAAGCGTCTACAGATGTAGAAAAGAAAACAGAACAAAAGGAATCTACTA
AAGAAAAAACTGCTGGCAAGTCTAAGGAAAAAAGACAAAAAGGAATTGGTCGATGTTACT
CTAGATAGAGCTGTTGATGGTGACACAATTAAAGTTACCTACAACGGAAATGTAGATACA
GTCCGCTACTTGCTCGTTGATACACCTGAAACTAAGAAACCAAATTCTTGTGTTCAACCA
TATGGTGAAGATGCGTCTAAGCGAAACAAGGAATTGGTCAACAGTGGTAAGCTGCAACTG
GAGTTCGATAAAGGTGACCGCAGAGATAAATACGGAAGACTATTAGCTTATGTTTTATGT
GGATGGCAAATCTGTTCAGGAAACATTGCTAAAAGAAGGATTGGCCAGAGTAGCATATGT
ATATGAGCCTAACACAAAATACATAGACCAATTTAAGAAAGACGAGCAGGAAGCAAAATC
AGAGAAGATTTCAATCTGGAGCAAGAATGGATATGTGACCGACCGAGGATTTAATGGCTG
TGTGAAAGAGAAAGCCGCTGCAGTTAAAAAAAGAAACAACATCTAAACCGGCTGCTAAAC
AGCCTACTACTCCAAAGGCATCAAGTGAAACTTCGACTACAACTGAAAAAAGAAGCATCT
TCAGCGTCAACTGGAGAAACATTTAAAAATTGCACAGAGTTAAGAAAGAAATATCCGAAT
GGAGTGCCTAGCTCCCACCCTGCTTACCAATCTAAAATGGACAGGGATCATGACAACTAT
GCATGTGAACGCTAATTGAAAGCCCTTTGTGGCTTTCTTTTTTATTTTTAGGCTCTTTAC
ACAAAAAGAGGCTATCCACAGATTAAAAAATTCTCGGGACAACCTCTTTTTAAAATATCT
AATCAATCATCTAATTTTACTCAAAAAAAGCTTTTGAATAATTAACGATACCTTGCACAT
CTTCAAGGAATTATCTGCTAATTCTAGAGCCATAAACACTTCATCAGGCACCTCAAATGG
GGCTTTTATATTCCATAAGCTAGCTGGCTTAAAACCAAACCTTGGATAATAATCTTTATG
TCCTAAAACAATTACTGAACGATAACCAAGCTCTATTGCGTTTTTTTAACGCAGTACGAA
TTAATTTAACTCCCAATTCCTTTTTTCTGATAATCAGGCGCAACAGAAACTGGAGCAAGT
GCTAAAGAATCGACAGTGTTATCGCCATCTATGATTTTTATTTTAGATAAAAGGACATGG
CCTACGATATCTTTATCTTGATTTAATGCGACCAATGAAAGTTCAGGAATGAATGCATCT
GATTTTCTAATCCTATTTACAAGTAAATGCTCTTTCTTGTCACTAATTCTTTCATTTAAA
AAAGCTCTTTTAACAATTTCTTCAGTCGTATTATATTCAATGTGTGAGTTCTTGTCTAAT
AAAGAATTCCATTCATAGTCTCCGGTTTCTTAATTAATTACCATAAGATTTTTCTTCATC
CTATAAATTAAAAAAACCAGAGAGCTATGTGAGGGAGCTCTCTGGAGTTATAGTGGCTGT
TAAACCCCTATGATACATATACAGGGTACCTTATATTTGGTATGCAATCAAGCCACTTTC
AGATCTAAATAAAATGGGAATTTTATTTAGATTTAAAATGCTATATATAGACAAATTAAA
CAAAATTAAAGCTGTATATAGATCAATCAAAGAACTCAAATTTTATATTAAAGGGATAAT
TTTGTCTCTCTGAATTTCGAGTAGATCTCTTTAAAATGTCTTCAGGGATTACACGAGTGA
AATGTATTTTCTTAATAAACCTTTTGAGCAAATTCATTTCCATATTCTTGATCCATATCC
TCTCTTAAGCTAAGAATGAGTTTCCTTTTTCCTGGATAAGTTCAATTTCTTCTTCAACTG
ATAGTGCGTTTATGCTATTAACAACTTCTTCCCTCTTAGCTTTTAGCTCGTCCATCCTTT
TGACAAGCTCTTGCTTCTTCTCTCTTATTTCTTCGTGAGAGAATAGCCCTTCCATCGCTA
ATTCGATTAGATTTTTTTGTTTCTGTTCAATCTCCATAATAGCTTTATCTATTTGATTTA
ACTTCAATTGATTCTTTTCATTTAAATCTGACGCATTATTTTTCCTTAGCCGCTCTTCCA
TCTGAGAGAGGTCGTCAGCGTATTTTATTAGTCCAGTTAAAACCCTTGCTATTACTGCAT
CTAACTTCTTCCCACAGTTTGGACACTTTTCTCCGTTGGGTAACAAGTACTCACATTTCT
TAAGAGTGTAACCAATAGAACTTTTAGTGTCTTTTCTAATGATCATCTTTCTACCGCAAA
CTCCACAAAAGATTAAGTCTTTTAATAGTGTAACCCCTGATTTAGTTGCTGGCTTTTCTC
TAATGCTAATCGATTTAAGCGCTCTTGATTCTCGATCCTGATTTGCTTTATCCCAGACAT
CAGGTGGAATAATAGCAGGATGAGCATTTTCCACAGTAATGGTTTCTACGTTGTCATATT
CAAATTTTCCGTTTCTCTTAATCTTTTTCCTGTTATTGAAGATTAGGGTTCCTTTATATG
CAGGGTTTCTTATAATTCTCTTGATAGACGGAAGATTAAATGCTTTACCAGTAGCTGATT
TATAACCTTCATTGTTCAAAATGTCTCTAATTTTAAAACTCCCATATCCTTCTGAATGCA
GTTGAAAGATGTATCGAATTGTAGGTGCTGCTTCTTCATCAATTTCAAGTTTTTTTGTCT
CGTTGTTTCTTTTGTACCCAAAAGGAACATTCCCACTTACATGTAAACCCGCTTTAGACA
TTTGCATTTTATTAGCTTTACTTCGCTTACCAATTGTACTGTGTTCATGACTTGAAATCA
TGCTACCAACGTCAAATAAGAGACGATCAGTCTCTGAGTTAGCTAAATCATAAGATTGAT
AAGGAGTTAGTATCGGTTTGTCATAATCGATACAGTACTGTTTAACAGTCTGACTAATAA
GACCATTCCTAGAAATCCTAGTTAACTCAAAACACGCAATTGCATCATATTTTTCAATGT
TGTCGAGCAGTCGTTTAAGAGCAACCCTTTGAGTTATTTCTGATTTCCCCCCACTAATGA
CTTCTCCAAATTCTTCATAAGTAAATCCATGCTCTTCACAAAACTCTATAAGGATTTGTC
TATGGTTCTCCAGAGTTTCTACGTTTTCGCCTTTCTTCTCCTGACTAATCCTAAGGTATA
TAGCTACATGGTGTATGTTCTCAAGATTCTTTATCATCGGCGTATTCCCTTTCTCAGTAC
ATGGTGCTATATTTAACTAACTAGAGAATACCACTTTTTATCAGGAGTTTCCATACTTAT
TTTTAAAAACACAGTAGGTATGTCATTTTTTATTGACTGTATGGTGCAGAAACTGAAAAA
CCTCTGTTTACACTGGTTACACCTTTCAACAATACTCGTTATTCTATATTCTATTCTTTA
AAAATTAGATTATTTGTGGCTTTACCCCTTTTTTAATGATTAAAAAGGAATAAGTAAATA
TCCTATCTAATTAGAGTAAAAACATTGGCAAAGTGACTATTTTTTATTGGAATGATTTAG
GTTAAACGTTTAACATAAAAGAAGAATCATAAACATAAAGAAACGAGGAGAAAAATGAGC
AGAGTAATAAATATCACGCCTTTTGAAGACATAACGAATATAAATCTCAATGAATGTATT
TCTGAGAGCCCTTTGAAAGGATTTGAACTACCAAGAGGAATGTTTAAAAAGAAGGATGAT
ATTTTTGGGCTAGATAACTGGGACACAGATCATTGGGAGCTAATCTTGAATAACAGAATA
ATTTCTATAAATCGAAACTTTGGTTATGCAATGTTTTACTATTACAAAGGCATTCCAGAT
GATGAATGGTTTATATCACCTGGAAAAGAAGGTCAGTCAGTTGAATTTTTTCCTCACTTT
GATGATCAACACACAAGTAATCACTTTAACTTTAAATACTTTGTAGATATTTTCTTTTTG
AAAGCATACACAGCTTATGAAACAATTGGACATTTATTATACAAATTGTATGACTTGGAA
ATCAATGAGGACGATCCTAGAGACCAAGTAAGTTTCAAAAGCGCAATTTTTAAATTAAAG
CCCGAAAATCATCGACTCTATAAAGACCTTTGCAAATTAAAACGCTCTGATGATTTTAGA
AAAGGGGTAGCTATGAGAAATGATATTGCACATAATCACCCACCTTACGATATAGATTCT
GGGGTAACAAAATCGAAAGGAGGCATAATTACTATGGGAGTTGGCAATTATACAACTTCA
ACAGAAATTAAAGAAACAATGATTGGCTTCCTTAGAAGTATTAAGACCACTTTTGAAGTG
CTTGAAAAACATCTTCCTTTAAGTTGATTTTCCAAAATAGAAAGGGAGTTCCACTACCTA
TTTTGGATTTCATAATTAATATCATCATACTCTCTTTTAATAAGAAACAAGGCCACTCTT
AATGAGTAGCCTTTTTCTTTTCATGATAAAGTTTTCTTTGGTAATCCATAAAGGCTCTTG
TCATTAATTCCAAATTAGGCTCATTACAGTATGTGACGGTGCAATTTTGCAGGTTGTACT
TTTCAATTAATTCTTTCTCAGTCACATAATCACCTTCTTTTTATAAGGTGTATGAGCATT
ACAATTTGTCCTATTCGAAAATTTATTAATTAGTTCCCCACAAAGTTTGTTTAAATAATA
TGTATAATTCACTTTCTTTTTCATCCATCGCACTTCTGTACCGATCTCTTCACAAATCGC
AATCGGGATACTGGACTTGTTAACTTTATTCTTATATGTATGCTCTAATTGTTTTTCAGC
TATGTTTTTGTATTTCAAGAATTCATCAATATGTACGAAATAAACCTTGTTCTCAGGCTC
TCTAAATTGAAAAAGAAAACCAGGAATTATGTTTGGGTATTGTGTTGCTTCCTTTAAATA
TTTAATCTGCTGCGGCTTTATGATTTTCTCGCTGAAGGAAATGGACTTGTTCTTTGTCGA
TTTAAGCTCAAAAGGAAACAAGTACCCCTTAAAGAACAGAAAGCAATCATATTTGTTTTT
TGATACTGCTGCCCCTCTTTTCAAGAACATTGGATTAACATCTTTAATCCTGTAGAAGAA
CAGCTTCTGATCTGCTGCTGATTTTTCAATGTTCGCTTCAAAAACTTTCCCTTGATTGTT
TGCTCCCAATCAATCACTCTCCTAATCTATATTGAAGGTAAATTATGTATGTGCTAAAAT
CGTTGCTGAAAGAGGTGTACATAGTGAAAAAACAATGGAGACCAGTTGATTCAAGACTCA
ATGAGCTTATGCATGAATATAGCGTTTCAATTGAAGACCTTGTTGAACGTACTGGATTAC
CTAAACAGCGTATTAATGATTATGTAAGTGGTTTTAAATCAAATATGAATATTGGAACAG
CAATGACATTTGCGGATGCCATAGGTTGCTCTATCGAAGAGCTTTATGTTTGGAATTTTA
AAGAGCGCAGACAATTATTCAAATAAATTACATGGTGGTTCCCTTTTTGATCCACCTAAT
TTCCTGCATTAATTCTTCATTATTGTCAGCTAAGTTAATTAAGTTACGATGCGCTCTTTG
CAGATCTTTTTCATCAATGGCCTCCTTTACGGTTTTCATTTGTCTATCCATTTTGTTATA
CAGTGTATGAATTGAATGATAAGTCTCGTTAATTTTTCTCACTTCTTTCTCATATATACA
TTCACAAGATTTCTGACCTCACTCCTTATTTGATTGGATTATAATTAAATGTGTTATGTA
CATGAATGGATGTTTCATGGCTTTTTGCAAAAAAATATTCTTTAATTGGATTAACTTTAT
CTGCTGGTGATTCTTGATTTTCTTTAATATAGATACCGACTAAAGAATCTATAGTATCAG
CACAATAATTAGATGCACCACTTTGTAAATTGATTAATTTCAGCATTTTATTTTCATCTT
TATAAATCAGATAAGGTGTTTGAGTCCCATTCTTTCTAACAACAAAAAAGATATCATTTG
GTTGCACCGAGTATGTCTTTTTGTAGCGACTTTCATCAATATTTTTTAAGTTCATTTGAC
TCTCCTTTTTAAATTAAAGATTTATTATGGTATCAATATTATGCATTATGTATATCGTTT
CTTGATTAGTATTTGTCTTAATGGGCAACAAGTATATCAGGCTCATTCACTCTAAATGGG
AATTCTAAGTGATCATCAAAGTAATGTACTGTGGTATGCGGACTATGGAAATTTCTATTA
TAGTCACTAGTTCTCATTTTTATTGTGCTACGGCTATACATCTCTTCCCACTTTAAATAA
GCAACTTTATTATTTACAGTGTCAACTAATGCTAGAACATCAAAACTATTTTCTGAATAC
ACATTGTTAGATCTTCGAATATCAAATACCAACTTATCATTCAAAATCTTATTAGAAGCT
TTTACTTGAATTTTAAAGGATGTATCATTTTTTATAGCTACAATATCAATTAAGCTTCCA
TTGTTCATTGGCGCAAAAAGCTCAAACCCCTTTTTAGTTAAGTCATATAAAACTAGAAAC
TCTCCACAATCACCAGTTTTTCTTTTTTCATCTTTTAACATCCCCACATATTACCTCCAC
TAATTTTATTTTTATTCTAAATAAAAGACCGATTTTATCCTGTTCCTATTTACATTAATC
TAGATAAACAACTTCTTTTACAATTGGAAATGGACTACTGATTCTCTCACTTAAATGCAA
AACTATTTCAGTTACGTCTTTTGATGTTGCCACGTGGACTGCCTTTGTAATTTTAAAATT
GAATTCATTTTCAATTAAGAGACGTTTACCTTCGGAAAATATATCTATTGAACTAACCGC
AAAATCACACTTTCCATTTATTCGATACGGATTAAAGCATTTCACAAAATAACATTTATT
TAATTCCTTACTGTCTGATAAAACAATGTCAAATTCCACATCCCAAACAAACGTGTTAAT
CTTAGAATGATAAACTAAATCATGGGTAGCTCCTGTATCTTTAAAAATTTCAATCATTGA
AATAATCCTCCCCAAATCACTCCTGCTGCAATAGCAGCTATAAAGACAGAAACAAATTTC
ATTAAAATGAAAAACTTAATATGCTTTGTTTCGTTCTCAGTTAAGTCAAAATCTGATAAA
GCGAATAAACCAAACACAATTAACAATATCCAGGCTGTAACAATCAGGTATCTTTCCTCC
AATCATGTTTTATTGTGGCAGATATTAATATATTCCTTCAGGCTATTAACTGTTGAAATA
ATACACCCTCGAACCTCTTCAGGATCTTCAAAATCCATTTCATTTTGCAGAACAAATTCA
TCAAACTCAATCATGGCAAGAAAGCGATCGTCATTGGGTAGCTTATTAAAATCAATATTC
TTTAATCTTGGAATACCTTTTTCCTTTATCCATTCAAGGAAGGGATAATCAACATCATTC
TTTGCTACTGCGATTTTTAAAAACTCATGAATATCAGAAGAGTTTTCAATATTGAAATAA
ATCATGAGACTTTCCTTCATAAGATCAAATAATCACAATAAAGTTTTATCAATGTTATTG
TCTGATTTAATTTCAAAGTCTATATTAAACCAGACATTCCATTCAATCCCTCCTTGTACA
TCTAAACTATTACTCACTTGACTAACCCCCTTAAGCGTTCGACTTCTGCAACTAACCATT
CTGCAAACTGATATGAATTTTTATCACCTTGGTTGATCTAAGTCGCCGAGACATTACTTC
AACAAATTTTTTAACTTCTTCAAATTCAATCTCTTTCATTGAGTTTATCCCACTAAATGA
AATCAACGTCTTAATCAATCAAGTATCTTATTTTTTGGCTTTATAT
>uniq_25
AGCAACTTGTCTCATATGCTCAATAAATGCATCTTCAAGTCCTTGTAACTGAAGAAATCC
AAAACAAACACCGTTCCTATACAGCATGTCATCATATTTTGCTTGTAAAGCTCTTTCTTT
GTTGTTAATGATCTCTTTCCTCCTTATTGATTTTTAGATAAAAGTATTCTTTTATTCGGA
AATATTTCCAACAAAAATCTTTTATGGTAAATTAAAAACAATGTATTTAAAGGAGTGTTA
ATTTGCGAAAAATATTAAAAATCGTTAGCTTACTGATTCTATTGTTATTATTGGTTTATT
CTTTCTTCAGTCCTAATTCACAATTATTTTGTGTTCGTTCAGCTAATCATAATTGCATTT
TTGATTGGTTTTGGAATTAACTGTTTTGTTAAAAAAGAACGATACCAAGGTACTCTATAC
TTCGTAATTGCAATATGCAACATTACCATTAATCTTGATAAAATAAACGAGTTAATTCAG
AGCATTTAACTTATACATATATAGGAGGTGGGAAATTACCCACCTTCTTTATTGGATAGG
AACTAATACTTCACATAAGTGATTATCAATCATTTGTGAAGTATATCTCTCTATAATTGG
TTCTCCTCTCATAGTTAGACTATTTTTTTCTATTTCAGAGAAAATATTGCCCCAAAATTC
ACTTACTGCCTCTTTTGTATGGTCAAGCAAGAAAACAGCGTATTTCCCTCCAGGTAACTT
ACCAACTTGAGCTGGTTGCAGCACATTAAAATCTTCATTTAATACAAACACCAACATCAT
AACGGCATTCCTCTTTAGGAGTAATACTTGGATCATCTTGTGGAATTCCTAAAATTACAG
AGTTATGAAATACACCATTCAACTGTGCCCACTTTTTAAAAGATTCCATTAGTTCTTTGT
TTTGCTTACCACCATACTCTCCAACGTTTCGGAAATAAGCAATCCTTAATTCAGGTAATT
CTTCAATAGTTATTTTCATATTTTAATCCCCTTTCCTAGAAAAAGGTAATATGATTAAAA
ATGTTTTTCAAGATGACTTTTAAAATAATCTATATTTCAAATACAAAATCCAATTACTTC
GTTCCAGTTGATCCGTGCCCACCTCGGTCACCGTTGCCTAGACGGTCTACCTCGATCAAG
TCAACTGCCGGCATCTTCTTCATAATTCTGAACTGGCAGATTCGATCCCCTTTCTTAATC
TTTGTGTCACGTAACGCATAAGCAGGAAAGAACCAAAAATCGTTGTCACCCTTATAAGAC
TCATCGATAACACCCATTGAGTTTGTTTGAATCACACCAAAGTTCTTATACGTACTCGAA
CGAGGAACGACATGTGCTTCGTAACCTTCAGGCAATTCCATGGCCACTCCCAATGGAACA
AGTTTAAATTCATCTTTTTTGATCGCTACATCTTCAGCTGCACGAAGATCAATCCAATCA
CCTTGCTCCATTTTGTTAATTCTTGTTTGTGTTTCATCTAAGTATTTGATTTTAATTTGC
ATTATGTATTAGCTCCTTTTAATTCAAGTTTGTTTAAAATTACCCTTTTATCGTAATTCC
TTTAGTAACTCATCAAGTTCATTAGGCTTAAAACCAACCTTCGGTTTACTTCTTCTCCCT
GATCACTCAGCAGAATGGTTACCGGTACTCCCATGACACCAAATCTTGCTGCTACTTCTG
GTTCCTGTGTAACGTCAACAGTCTCAAATTGAATATTTACTTGTTCTAAGTAATTGGACA
CCATTTTACATGGATTGCAATTAGGCTGCTCTAATTTAATTAATCTCATTGAATACATCC
TTTCTCGGTAAAAATGAAATCTGAATCCTTTAAAGGCTCCACTGTTGCTTTTTTGTATCC
ATTCCCTTTAGTTGAAAAGAAGTCATGGGATTTAGTCTTAGTGTTCAAACCATTGATAAC
AATTGGATTAACATCCTCTTCTTCAAACCAATGATCAAAGCCCAGATTGTTTAAAGCTTT
ATTTGCGTTGTATCTGATGAATTTCTTTACATCTGGAGCTAATCCAACCTGATCATAGAC
ATCTTCTGTATACTCCAATTCATTTTCGTAAAGTTCCTGCAGTAAGTTTAAAGCCCATGC
GTACAGTTCTTTTTGCTTCTGTGGCGTTTGCTTCTTATAAATCTCTTGAGCTAACAATCC
TACATATACGCCATGTATCGCTTCGTCTCTAATACCCTTAGTTCAACCGAGTTCGCTACT
TTCGGTTCGTTGCTCTGTCGCAACCGCCTTACGTTACCGTAAGGAGCAGACTATATCATC
ATCCCTGTAGGATGCCTCCGTTTCGATTTAAGGGGTTCTCACCCACGCCAATAGCTTGCG
CCCTACTCGTTTTGCGGAATTTCGCCGCCTATGCGATAGTCGTTGAACGTTCTATGCGAT
CCCATAAAGTCTTCCATCTTCTTTTATGTCGAATTAGACTAACGTAACGAGGATGAAGGC
TGTATTTTTCACCAGCTTCAACATTGTTCATTCCAGCAATCAAATCATAGATTAAATTTG
TTGCCTCCATATTAGTGAGCTTTGACATTGAATTACTTTCTCCAGGTTGTCCTGACATTA
ATCCAATTTTCATTGCATGTAGAGTATTTTCTTTAGGTGTAACTATTTCTAAGTTCCGAA
CGTGGTTGTTTTTAGTTTATTTCCATCTATGTGGTTTACAAACATTCCTTTTGGTATATC
ATAAATAAAATATTTTGCGACTAACCTATGTACTAAATAGTTCTGTGTTCCTTTTTTCGG
ATGCGTGTATCCTATCATTTCATAGCCATGTGGAGTAATAAATGTCTTTCTTGGTTTTTT
AATTTTTTTGATATGATAACTCCCGTTTCCGTTATCCACCAAGGTGCTTCTTCGACTTCT
TTCCTTATCATTTTCACCTCCTTTGGGTTCGCATAGCTTCGCTGCTGATTGTCCTAAAAG
GATTTTCCAGCAATTAGAGAGGTTCACATTTGCCGTTGCCGACAAAAGGGACTATTAAAT
AATCAGGTTAATGATCTCTCCACTTTGCATTAACTTTCCTTGTCCATAAAAATAAAGTGG
GTAATAAAACCCTGAGTAGAAAAGAAAACTCTCCAGGAACACAGATGCAACCATTCCTTT
AAATAAAGAAATTTCATCGTTTTTCTTGATTGTTTTATAGACTGAAACAATTGTTCTAGC
TTTCTTTTGAAGAAACCTATTGTTTTTCACCCATTCAAAGACTTCATTGATCTGCTCGGT
TGGAGCCAATGTTAGAAAGATGTTGCTGTAAGACTTTGCATGAACAGCATTTTCCATCAT
GGCCATGAAATTTAAAACTGCCTTTCTTTGATGTCCATCTACGTGTTCAGCCACGATCGG
CATCCCCGTATTCCCCTGCTCTGTATCAAGAAGCGTAAGTCCGGCCAGTACTTCATATAA
GTGTCCTGCTCATTTTTTCCGAGGTACTTCCATGTGAGGAGATCGCCGTTTAAAGCAATC
TCTTCCGGAAGCCAGAACTGTTTCACGTTTTGGTTATAGAACATTTGGGTAAAATCGTCT
TCATGCTTTGACCAGTTTGCTGCGTCATAAATTTTTGTCAATTAATCATGTCCTTTCAAT
TGAAATATTTTTTTCCGAAAAAAATGCAGTGAATTTAAAAGCTGAATTGACAGACTCCTA
TATTACTGTCAAACATTCGAAAGGAATGAAAGACAGTGAATTTTTTAGATAACCTTATAT
CTTTGTTAGAGAGTACAGTCATTTCAACTGGATGGTTGTGTGATAGGCTTTTATCATGTT
TAATCGAATATATTTTGAAGCTTATATTTGGTTTACTTTGTAATGCTCTTATGAGAAAAT
TTAACAAAATTAAGTGCAAACGACGTCCGGGAGATCCTGTTAATTTTGAACCAAAACGTA
AACGTACCTATTAAACTACACAGGACAAGCATCCCTCTTGGGTCGTATCTTTAGTTCTGG
CATAATATAAAGTTTTAATTCCACGATGATGTGCGTAGAGGTCTATTCTATTTAGGTCTC
TCGTCGTCATCGTATCCTTTAAGAACAACGTAAATGAAATCCCTTGGTCGACGTGCTGCT
GAATTGTTGCAATAAGATCAACTACCTTAAACATATCCATGTCGTATGCTTCCTTATAGA
AGAACCAATTCTGAGCCGATAAACCTGGCATCGGATAATATGTCTTACTGTTTCCGTATG
TACGTTCCTCAATTTCTCCATAATTGGCATTACACCTGCTGTAGATGATTGAACATATGA
GATGCTTCCCGTAGGCGCAATAGCTTGTCTATAGGAATGATAAAGACCATATTTCATTAC
ATCTTCTTTAAGCTTCATCCAATCTTGAATATTAGGAATATGTTGATCTCCAAATAGCTT
TTTTAACCTTTTCATACTGAGGGCTATAATCATTTGTTACGTACTTTTCGAAATACTCGC
CTGATTTATAAGTCGAACCATCAAACTTGTAGTATGTCTCCCCTGTTTCTCGTGCAATTT
CCATAGAACGCTGCAGTGAGTAGAAGTTAACCATCATAAAGTAATGTATTTGCAAAATCC
TTAGCTTCTTCACTTTCATAAGCAATATTATTTTTGAGCTAGAAATCCATGGAGGTTCAT
CTGCCCTAGACCAATTGATCTCATTAATGTATTTGCTCTCGCAACTGCTGGAGCATTTAC
AATGTTTGTTTTCCTTGTGACAGTTGTCAGTGAGTCAATTGCTATTCTGACTGTTGAAGC
AATTGATTGATTACTCATTACATTTACAATGTTCATTGAGCCAAGATTACATGAGATATC
TAAGCCAATTTCATCCTCTTATCGTAATCCGTATAAACTGATACTTGTGACGATTGAAGT
ACCTCTGAACAGTTACCAGTAACAATTCCATTGAAAATCAGAGAGTGATAGTCTTCTTGT
GTTGTATCATAAACATCCTCAACACCATCTTCTTCAATACTAATAATTTCAGCTGTAAAA
TCATGCTTTGGCTTTCTTGACTTAGGTTGCAATGTCTCAGTTAACAAATTGAATTTATAA
ACATCGTATTCTTTCATTTCAACAATACTCATAAACAACTCTCTGAGTTTCTATCTTGAA
TACTGATTTTGTGTGTTGGTTTTACATTGTAAAGCTTAGAACCACCTTTTCCATCAGGAA
GGAGTTCTTGTGAGCGCTTGTTGTTAGAATAAATCGTTGTATAAACACCCATGTTCAGTA
ACAGCTTCTGAACGTCCTGAAGGCTCTCATAGTGGATGGATGTTAACTCAATAGTTAATG
CTTTGGCTTTATGATTTGCATTTACACACCCATCAGTCTGGAATAAACCCGATAAATAAG
CTGCTTGCGTTTCCTTATTAGCTTGAAAAATGAATTCTGGGACTCTTGTTTTTGTTTCTT
TGTTCATACCGAACTTCTTCAAGATGTCAAATAAGACAGTACTATTCATGTAGAGCAAAT
CTTGTTTTTCTGGGTTGGCCATATTAAATGTTGGGAGAAGTGATGTATTGTGCTTATAAG
CACGATCAACCTTGTGTTTTTGAATAATACGGTGAACTGCATCAGTAACTTTCTGCTCAA
GAACTTTTTTATTATCGTATAAATAAATCTTGGCAGTTTTTTCAGTAATGGTTCCATCAC
CAGCTATAATGCCCATAATGTATGCAAGATCGGGTTCATGAATTTTCCCGTATGCTCCTT
CAGCTGATTGGACTAATAATTTATCGCCTGTTTTCAGTTGATTCAATTGGAGCTTTTGAA
TTTCACCATCTCTTTTCACATAGAATTTGTGCCACTCAGTTGCCCTAATTTCATATCCTT
GCTTCGTTTTGACTTTAAATATTTCCGCATCTTTTTTAGTCAGTTGCATTGGAATTGCAT
CTACAATTGTGGTACCTTTGCTACCAACTGCAAAATCTTTTGTTCTATTATCAATGACCA
CTTTAAGATCATTCTGCTTTTTATAAAGATCGGCTGCTTTTTCATATCCATTCTCAGTTA
AAAGAAGTGTTTCTCCAGTAACGCACAAATTTGAAAAACTTCACTTTTGAAATATGTTCA
TTTGGATGCACTTTATTTACATTGTCAGCGAACATAATATACGGATAGCCAGATTCGCTT
CTTAGAATAGCCAATTGCTCCAACAACTTTCGAGCATTTCCCTTTGCTTTTCTAACTCTT
GGATTTTCAACAAGCTCATCATACATTTCATTAATGTCTAGCTCATCTAGATACTGCCCA
TACTCCTTGTATACTGAATGCGGATAGAACATGTAATAATCCTTGTCTTCCCTTGCCAAT
TCAATAAATTTGTCTGGAACAACTACGCCAATAGACAGTGTTTTAACTCGGACATCTTCA
TCAGCACTTATTTTTTTGGTATCCAGGAAGTCTGTAATGTCTGGATGGAATACACTTAGA
TAAACTGCTCCTGATCCTTGTCTTTGCAGACCATTCAAACGTGTTCGCTAAGCACGTCCC
GCCATATGGCTGCTTCATGTTACCATGAAGGTTAGACTATATCTTCACCCTCTAAGGGTG
CCTCCTGTTTCGACTGCCAATAGCTTGCAGCCTACGCCTTTCGGCTAGTCGTTGCACGTT
CAAGACTTAGTCTTGCTTCGCTCATGATTGTCCCTGTAGGAGTTCCCATGAATTAAAGAG
GTTTTCGATCACCATTGCTGATGAAAGGGGCCAAATCAACCCATTTGGTCGGCATATCTG
AAGGCATTATCTAGAAGTTTCATAACACCTACGACACCTTTAGTCGCATTCTCTACGTCT
TTAATCGCTTCACCTTTGGCTCTTAGTTTGTTTAGATTTAATGCTACTCCTCCACCTAGC
TTAGAAAGCTGCATGGAAATATCAATAGCACGTGAAATATCATTCAAACTGTCGCCTACT
TCAAGTAAGAAGCAGCTCACCATTTCACCTCTTCGCTTACGTCCAGCATTAAGGAAAGTA
GGTGTTGCTGGCTGATACTCTTGTTTCATCATAGTATGTACTTCCTCAACAGCCTTCTCG
TAATCGCCATCAGCGCAATATAAAGCCACAATTGAGACACGATCCTCATACCTTTCCAGG
ATCTTTGTTTTATCGTTTGTCTTCAATGCGTAGTCATTGTAGAACTTAAAGGCACTCATA
AAAGAAGGGAATCTGAATTTGTAACTGTAAGCAATCTTATAGATTGATTTAATCTGTTCG
AATGTATATTTGCTTAAGAATTCTTCCTCGTAATAATCATTTTTAATCAGATAGTCCAGC
TTCTCTTTCAGATCATGGAAAAAGACTGTGTTTTGATTTATGTAATCAACAAAGTAACTA
TGTACGGCCTCCTTATCCTTTTCAAATTGATACTTCCCATCTTTCTGGATCATGATTTCA
TTATTGAGCTTGATCCAATTTGGTATTGTGTTTGTCAATAAGTTGTACCTCCTGAATGAT
TTTCTGTAGATCTTGTTTCGTTCCACTAAGTTCAAACTTTAATAACAATGGTGTGTGGAA
CTTAGCTGAAAGCTTGTCTCCAGCTAAACCATAGTTATCACCCCAAACCTTGTTACCACT
AACAGCAACTCCTCTAATTTTATTTTTATTCTTATTGATAAAACTCAAAGTCCTTTCAGG
TACTTCCCCAAAGCCTATCGTATATGTAATATGTATGAATTCTTGATTGATGATCGTATC
ATCAGTTATTTCAATTGCCTCAACGTCAAACTCTTGTTGCAGCGCTTTGACAAACCTTTT
TACATTTCCTGTTTTACTCTCATATGTAATGATCACTAATCGTTATAAGCCCCTGTAATT
AATTTTGTAGTCACTGTTTCAGCTTCATTTTCAGCGTAATTGAATGCTTCTGATATCTCA
CGATTAATGTCGCCCATTTCCATGTAGCCCTGTGCCATACTTTCATATAAGGAACTTTTC
TTAACTGGAACGTAATCATCTAGATTCTTTTCTAATTCAACAAATTGATTTCCTTGTTGG
TCAGTTGCAATAATCTCTCCTTTTAATACAGGGAAAGATTGCCCATCAGCTAAATGAATA
TGAGTGTTCTCAGTGGCTACTGTAAAGTTAATAATGTTCTTCTTTTTTACATATGGTTGA
GTTGGATCAATACGTCTAGCTGCCCCCATTTTACATCTCCTTATTTTTTGTATTTTGAAT
AAAGCTGTGATTTTATCTAGATTCAAGCAGTACCTATTCGTCCTCCTTAGGAATTGTCAC
TCTTCTTCGATCGTCCATCCGTTTAATCTTGCGTACTTTAATTTTCTTGAATATCTACGC
TTCCACTCGTCCCAGTCCTTCTTCTCTTGACCTGACGTTAGTGAGCCTCTGTACTGATTT
TGTCTTCTTTTCTTGTCTAGCTCTAGTATATCGCCAACCCATCTAGGAACTGACGGCCTA
TAATTACTTTGCGACATCTATTCGTCCTCCAATTGTTTCTGTATAAATTTCATTGTGTCT
TCTATTGTTTCGGCCACCCTTCTCCAAGGAGTTTTTTAGCCTCTTCAACATCTGTGAATC
TTTCAATCTTGTGTCTATAATCATCGATCCACCGGTAAACACATACTGCATTTTCTTCAA
CTTTCATGACGGTGTACTGCTGCATAGGATCTTCTAGAAGATGAAGTTTCTGATCTTTAT
AAAACCCTTGAATCATATAATATCCTCCTCTTATTTTTATTGAATTTCTCTTACTTCATG
CGGTACTCCGCTTTCTTCTTGAGCATATACTGCATCATTATGAGCCTCAATTGCATCATC
ATAAGTATTAACAAGTGATCCCATACAATAAAGTCCATATTTCATTTTCATCTTCATCAT
CCTCTTAATTTATTTTTATTCTTTAAAGTAAACTGCCATCAATAAGCAATACCATCTCTT
CGTCATTAGAAATCTCCTCAAGAACCTGTTTAAACGGCATGAGCTCTTTATCTTCTCCTG
GCGCCCTTCCATGTTGTATCGCCGCATAAACTTGCCCAACTTCTGTCATTTCATCACTTA
ACTCTCCATCATCATCATCTGTAACAGTATCTGTATACAGTTCCATTGCCTTTTCTTTTG
TATAAGCCTTAATCAATGCATAATAGGGGTCAAACACTTCAAAATACTTCATAATGGGTT
TTTCAACTTCCAATTCCTCAACGTAATCGCCTTTAATTTTCACATCATCAACTCCGTTTT
CGAGCAAATGATCTACCATATCCTTGCCTAGTTGTTCTAACGCTGCTCCTTGAACAGATG
GACTTTCGTCATTAAATCCTTCATGAGCGTAACAAGTTGCTTTTATTTCAAAAACTGCTG
CTTTAATTCCCATAGCACAATGCTCCTTTTAATATTTATTTTTTAGATTTAGAATCCACT
AATCTCTTTAAAATCATCCTTTTATGGAGAACGAATGAATACCAGGTACACCCACAACGC
TCTGGAATGGATTGAGCACATTAAATTCTATTTCTACCGCCAAATCTCTGTCTGAGTTCA
TTTGAATTCTTTCGATTTTCACATTAACTTCGCTTGTTTCATCTTCTAGACTAGTCATTT
TCATTTTATAAGTGCCCTTAGATACACCGCCTAGTTCAACCCATTTATAAACCAATAAAT
CATTACTAATCCTTACTGTGATTTTATCTTCGTTTTCAGTTGCCTCTACATTTTTGTAAT
GAAGAACCATTCTTGTTTCATTTGGTAAATGTTTATTCAGTGTTTCTTCATATACGGCAA
TTTCTTTTAAGATCATATCTAACTCTCCTTTTGAAAATTTCGGCTTAAAATAAAACTTTT
ATTTAGACTTATTGTCGTTTTGCAAAATGGTGTCAGCAGCTAAAGATGTAGCTTTCATTT
CGCCGACAATTTTACCAGTTGATTTCTTTTTGAAAATAATCTTTGCAGCATTATCATCAC
TCATCTTGAGTGCCTCCTTAGATAAACAATGTGCTAACATATAGAACAATCAATGCGAAA
GTTGAATGAAATAAAGACTTACCGGCTTTCTTGAAAATGTTCTCATCTTTTTCCTGATCT
GACCGTTTTACACCTTTGACAAATACATTGAGTAAAACACCAATAACAAATGCATGAGGT
AAAGTGACATGGACATTTTGAATATTGTATGTATCAATAAGCAAAGGATTTAACACATGA
TTCAATCCGTAATAAACAATTAGTGACATAGTCAACGCTTCAACAAAAATAAGTAATCCA
ACTACAATTAACGAACCTGACCCCATAAAGAATCCGCTCCAAATATCTTTTGTATCCTTA
TTCAATAAATATCTCTCCTTTAGTCTTTTTTAGTTAGCCTCTGCCACCAGGAAGTTTTTA
TCTGTCTTTGATTTTGAGTATCATTGTTTTTTGCTTTCTTATTATTGTGTTCTTCGCATT
CCTTCAAGCTTTTTTCATCTATAATTGTCTTAATAACTCTGTCTGTTTGATATGTCCACT
CGTTATGTATGTTTCGCTGCCTGTCAGTCACTATGACATATTCATTAAGTCCAGGGATAT
AAACTTTACCTCCAATTTCTATAGGCTCAATATCTATATAGCCCTCGAAGATTGGTTCAG
TACGAGTTACCTTACACACTGGCTGAGTAATCCACCTCTCTGTGCCTGGGGCACGGTGTG
AGTAATACCTTTCTTTCATAACCAATCCTTCAATCGTTGCTTTATGGCGTCCCACTTATT
CACCTCCTTATAAGTCTCTTTAAAAATTGAATTTTAATCTAAATGCTCCATTACAATTTT
TAGATAATCTTTATAGTCAGTAGCAACCACACTGTCTCCATTAACAAGCTGTTCAGTTTT
AACTCCAAAGAACCACCTGTCACCTATCCATTGACGACCAGTCATGTTGTTTAACCCCAG
CTCATCATGAGACCTAAATGGATACACTTCTTCAATTTGCTCAATCATAGCTTTTATTTC
TTTAAAGTATTTAGATCGTTTTTTGAAAGCATAGAATCCGTCTACTTGATTTTTAACAAT
GTCATTTTTAAATATTTCATACGCTTCTGTTCCTTCGTAGACTCCAAAGTACTCAGAGTG
ATAAAACGAGAAGCCTTCCTTGACTCCATACTTTTCTTCGAATTTATCAAAGAAAGAGTT
TATATCCTCTTTGCGTTTCTTCTCAGATTTATACCAGTCACTTTCCTGTTTAACTTCGTA
AATCGGTGCATCTAAGGTTTGCATACTCTCATCTCCCCTAATATTTCTTTCTGCTTGTTT
TAATTTGTCGTATACTGCGCTTGCCCGGGAAATCATTAGTATTTCCTTTGATCATATTTC
CCCATCTATATCTTTCCTTTTTATAGATCCACCAACATCAGACCGTCTAGTCCATATACC
TTGTCTCTTTCAGTTAACTTTCCGTTTTTTCTCATTGTCTTCAATGCATTTTCTGCTTGT
TTAAGATTTGAGTAAATATGTGGGTGGTAACCATAGAGATATTTCCCTTCACTCTTTGCA
GCAATTACAAACATGTTCATTCATCAACTCTCCTTATTCAACTCTTAAATTTAGACAAAG
TCTTCATTTTTTCTTTTTTAGACTGAAATCTATGTCGAATTTTTAACCTTTGCCATACCA
TATACTATCCTTACTAAAGGAGGTGGCAATATGGGATTCTACAGCGGATATTCTGGTGGA
TACTCTGGCGGCGGATACGGAAGCAGCTTCGTCTTGATCGTTGTGTTATTCATCCTATTG
ATCATTGTTGGTGCTACATTCCTATACTAATCTCAGAGTAAATCCAGAGCCTTTGAATCA
CCTCCCTGTTCGATAGACGCCATAAAACTTCTTATGGCGTTTTTTATTTTTACATTTGTA
TAAAAGGAATATTTTATAGTAATTTTATTTTTATTCTAATTGTAACTTCAAAAATTTTAA
TGTCTTTTCTAATTTCATGGCCTTACAATGTTCCAAACAATTTTTCTGTAATTCTTCACC
GCATTCTTTATGTACCGGAAATTCTTTATAATCTTTGTCGTCAGTAATTCTTATGTAATA
GACAATCCCGTCAATATGCTCTTTACATTTTGCGCACCCCATATCCTCACCTCTCTTCTT
ATGAATCTAGCATACTCTTTATTGTCCACTCAGTCAATAGTAATTTTATTTTTATTCTTT
ATATTGTTTCTTTAATATTTCTTAGCTTATCAAAAGCAGCCATTATATCTATATCACACC
GTTTCCAAATCTGACTCTCTTCTGGCCTAAGTGTGTTCTCCAAATAAACATAAAGCTTAT
CTAATATCCCTTCAACAGTATCAATATCATCGATTACAATATCTCTGACAGTATCCCTAA
TGATACCCTCTCCCTATGAAAATATGGTTATGGCTTTTCCATTGTCATTTTTTATGTACG
GAGAATGATTTTCGGGCAAGATAGTTCCTTGACTTTCCTTCTCCCAGACTTACATTATAA
ATATCCCTTACCTCATGTACTTCGTATGCTTGTTCTTTTGCATGTTCAGGTGATAGCGCC
TCAATAACTAGAGACGCATTTTCACCTTTGCTATCTTTACACCTTACATAATACTTTTTC
AATAAACATCCCTTTATCCTTTCATTTTTTCTTGAAACAATTTAATGAATCAAGCCTTGA
TATGTATTTGGTTTAATATTGTGTAGAGTGATTAGGTTAGTTAACCGCTCGATTTCCTTA
CTCATCGCATTAACATTGATCAACATAAAATTTCTTTGGCATAATCACAAACTGGCCATC
TTTAAATCCTTCCGCACCGGCTTCTTGCATTGCTGCTGGAAAGATATCAATTAGACTCCC
TTTTTTAAAGCTCACAATATACTCATCTACTGAAATAGTGTGCAAAACCTTAGCTAATAC
TCCATTGGTCTTTTCATCGTTATGTACGTAAATGCTTTGTGTATGTGGTTCAATAACTAC
AAAATCAAGAGCGTTTACCAAGTCAATTTTTTCTTGATCAGTTAGCATATTCACTCTCCT
TTTAAATAAGATTTGAAAAACTCACTTAAGTTATCAGCCATAGCTGCAGCAACTTCAGAA
AAGTATTTATGTCTTTTCTCCTCTGATTTCAAAAACTCAACTGTCGTTTCTGCAATTTCT
TTAATCCTGTCTTCTTTGATATTTCCATTCCTAACACGCTCTTTAATCTCCTCTGTCTCT
TTTTTTAAGGACTCTGGGTAACTATCCAACTCGATCTCAATCCTCTTATTTTGCATTTGT
TTAAAAGACAAATTTTATTCAGATTCTTTATTAACATATGTATGTATTAATTCTTGAAAT
ATAGACTCAAGCACACTAACTGTAATTGAATTACCGGCTTGCTTGTATAATTGTGAGTTA
CTTATTCCTGCTGCAAAAGCTTTTTCAAAATCTTCGTCATCAAATGCTTGGAGTCTCCAA
CATTCTAATGGAGAGAGCTTTCTAATTTTATATTTTGGGTATTCTCCGATTGCTACACCA
TGTCGATCAATTGTATTAACCGTGAAAGCCGGTTCTCCGTTTTCTTTAAAACGTCTTCCA
TTCTGTCTTTTCTCTTCTCTTTCTGGCGTTAACACTGCCCTTACTTCTTTCTGCTTTTCT
GCGATTTTAGGTTCTCTGTGACCGCCGCCCATTGTAGTTAATGTCGGTGAAAGTCCTTCA
GGCGAGTAAACTCTTTTGATGGCATCGTGACCTTTTAAATCCACGTGTCCCACCATTAAC
GGCTCCCTTACTTCTTGTTTTTGTAGCGGTGCGGTTCCTAGTTGCTCAACAAGTTTCTTC
GTCTTTTCTTCATTTAAGTAATACTTCTCATCAACAAAATCCTCAAGAATTTCTCTCAAC
CTCTTTGTGACAGTGTCTTGTAAAGGCCATTTAAAATTAAAACTCTTTATATTTATTTCT
TGCAATCTCTTTTTACCTTTACTCAGAACATCGTTTCGCTTCTGACCTACAACCCATTGT
TCATTTTCAACCAAATCTTCTCTAATGCCAATTATGTATACCCGTTCACGATTCTGTGGA
ACATTGAAAAACTTTGAATTAAGTAGCTCTAGGTCAATCCTATAGCCTATATTGTTCATA
GTCTCACTAATTATTCTTAACACTTGTCCATTGCCACTATTAATTAGCCCTTTTACATTT
TCTAATATCACAAATTTCGGCTTCTTCTCTTCTGCTAACAAAGCTGTTTCAAAAAAGAGC
GTTCCCCGTTCATCTTTAGCCTTAGAAACAGCTTCACACTTCGGGCATTTGACTCCCTTC
TTATAATCCTCATAAGTAATTAAATGCTCGTGCGAACAATTGCTACACTTATATTCCATA
CCATCACGGCCGCCGGCTACTGAAAAAGTGGGACAAGGAAATCCACTTGTTAACAAATCA
AAATATGGAATATTATCTTTCTTAGCTTTACTTATGTCTCCAACATTCAATGTTTCACTT
ACATTATGAATTGCACAATAAGATTTGATTGCATATTTATCTATTTCACTAAAGCCAATC
AGTTCATAATCAACGCCTATGTTTCTTAATGCAGCTTCAAATGCACCAATTCCACTAAAA
AGGCTCATTACACGTAGTTTACTCAACAAACAACCTCCATATATTTTATTTTTACTCTAA
ATAAAATTGATCTTTTATGTAATATTTCAACCATCTTATCTATCATAATTACTTACAGTT
AGATGAAAGTTGATCCGCAAGCGCCCGCCCGATATACCACGCAACACGCGAAGCAATTCC
GTTACCGACAATCCGATACTGCGCCGTTAAGGAAATATCGTCTGGCAGGACGTAAGTGTC
TGGCGCAGATTGGATTCGGAGACATTCGCGAACGGTGAAACGGCGGGGCGCTTTTGTTGG
GCTAATCGGTCGGTTGCAGATTTGATCGGCGTCTTTAGGGTGTCCGGGATAACCAGGAGG
AAGATTTGCGTTTTGACTTTTTATAGTCGGCGATACATCTTCGAGTCCGAAAACACTTTT
CACCAAACACTTACCCCAACCCCCCCGATTAACGTAGAAGTATTCTCCGACCTCTGGCAG
ATCTCCGATCACATCCCGCAATACTCGCGTCTGATAATCGCCTTCTAACGGATTCGGAAA
ATCGAACTTAAAACCGAGGTCATTCCGCACACCAACTATAAACACTCGCTCACGTTTCTG
CGCTACTCCGTAATCCCACGCGTTTACTACTTCCCAACTAATCTCGTAACCTATTTCATT
AAACTTCTCGATAAGTGCGTCGAATGTAGGACGGTGACGCTTCGTTATCAACCCTTTTAC
GTTTTCAAATACGAAAGCTTTCGGTTGCTTGCGTTCGATAATTTCGAGATAACGCCATAC
GAGCTTACCACGCTCTCCATCAGCGCCCACACCTTTTCCCGCAACCGAGAAGTCTTGGCA
CGGAGGACCTCCGAAAATAACGTCTGTGTCCGGCAAACTGTCGATATCAATTTCGTTAAT
ATCCGCCTGTTCCACGTAATCACCGAAGTTGTGACGGTATGCTTTTACGGCATTCTTATC
GATGTCCAATGCTTTTACGATCTCGTAGCCAGCCGACTTGAAGCCGGTTGCCCCAAGGCC
ACCTCCGCAGAATAATTCTAGTACCGTAAATCCGTTTGTTGGTTGCTTTGGCGTCATATT
AAAATTCATTTATTCCCCCATTTTGTTTTCAAAAATTTATTAAGATGAATTTCTGATAAA
AGAGATATTTTAAAGTAATTTTCGTTCAATCTCTTCCCAATTCATAACACGAATAAATCT
ATTTTCATTCCTGTTATGGGGAGCATCAAATAGTATCTTCATTCCTTCAAATGATTCTAA
GTTATGTATTCCATCATCGATCATGATGTCTGCTTTAATTATGTTTTTATTGCCACAAAG
CACAACATTGCTATGAGGAATAAATGGAAAATATTCTGTAAGCCATTCAAGCTTTGCTTT
AAGGGAATCTGGATGGTTTGTTGCTGTAGTCACAACATACACTTCATATTTCTTCATCAG
CTCTTTTGTCACTCTTTGGCTGCCTTCTATAACATCAAGATTTCTGAACAAATTGTAATC
TAAATGTCTATAAACATTATTGTTGGTATTTGTATATTTTTTTATATCCCAGCACAGGAT
GTCCTCCTCTTTGAGAAAAGGATCATCGTGTGTGTTAATGTTAGCTACCCAATCACTTAG
TAAATCAGCTAAGACCTGATCCATGTCAATTGCAATTACTTTTTTCATAAATTCCCCTAT
TCCACTAAAAAGATTATGTCTTTAGCAATTTCGTCACTTGACCATTGTCCAGTATCCCAT
GAATATGTATGTAATCCCGCATTGCTCATAACTTCTCTATACAACTCTAAAATTGAATCA
ATGTCTTTTCCTTCTATATACTCATCTCCCCGAATGCTTAACCGTTCCTTAATAACGCTT
GGATCAGCATGTAAGTATACAACCTTCGCTTTTATTTTAATTTTATCCTCAATAAATCTA
AGCTGTTGCTCTGTAAGGATCGAATAATCTTTGAATTTCTTTGCATATACCAAGTTAGAA
TAAACAAACCTATCAATAATCACGTTGTCTTCGTCAGCTAATTTGTTGAAGTGCTCGAAT
AATTTCTCATTCCCGCTTGTGGCCAACTCAAAGCTTGAACCTTTGATAATTGGATACTTC
AGTTCTTTGCTTAGCTTTGCTGCAACTGTTGATTTAAAGCAGCAATCAGGCCCCTCCAAG
ATAATTAATGCCATTAATCCTCCACCTTTCTTATTTTATGAAATCCAACAACCTGATAAG
TACCGTCAGGATACTTCACTTCTACCTGGTTGTATCGGTAATCAACTTTCGCAACAGCTC
CAATCTCATCTGTAAAATCAACAATTACCTTTTGACCTTTTCTAAACATAAGTTAAACCT
CCCTTTAGTGGTGTTAATTCATGTTCTTTAAAGTAGGTAATGTCACCTGTTTCATCGCTA
ACTGCATAGTCATATGTAGCTGAATGCAAATGCTCAATAATCTTTCCTTTTCTTCCAACA
TGATGAGGACAGCCATATCGTGCATTATTGTTAATTTCTATAGCTAGTCCAACAGGATAA
CTCCAGTATTTAGGCAATTTAATACCCCCTAATTAATAATTGAAACCGTTCCATGTTGTC
TTCCGAAGTTAATTGCATCCTGTTCATTTGATACCAGCAAGTCCACTTTATTGCCAACAA
TCGCTCCACCTGTATCAATGGCTATGGCCTTAAATGAGCTCCCTCCTACTTTTATTAATA
CTACGGAGTTAAGTGGAATAATACTTGGATCTGTAGCTATTACTCTATAACCTTTGTAAA
AAATTGATTGTGTTACATCTACGCCAGTTTTGGTTCGACCGGTGCAGCCTTCGGTACAGT
TAGCAACATATGCACTAAATTCGATATCTAGTGTCTTAGCTTCATCATTTTCCACATATG
TAATTTTATTTTTATTCTTTATTTGTTTATTCTTGTTTTTACCCTCACCTCCCTTCTTGA
TACTTTTCTTTTTCACTGGTTTGGGTTTAATAATAGCTGCGTTAAGAATATCATCTCGCC
GCTTTTCTTGTTTAGCTTTCTGTTTCTTAGAAACTTCATCGAACTTATTTAGCACCTGAT
TCTTGTGTTGTGGTAAGTTGATTTGTTTTGGTTTTCCATAAAATGATTCTTTTATTGAGT
TATGATTGTTTCCTGTGTCTAAATGATGTTGTTCAAAATTTATGTATGAAAAGGTTGCCA
GTGGGATTAAAATTATCATAGCACATTTAGTTTTTATTGTATATAATTTAATTTTATTTT
TATTCTTTATTTCTTTATAGATAAGGTTTCCTCCTATATTTCTTCCCTTTTTGTTGTCAA
ACTCATATTTCCTTCATTATCAACAAAATCTATTCTGCAGACAGTGTGATTATATATGCT
ATCTTTATAGACCTTCGGAATAAAATTGTTACCTCTTCTGAAACCAGTAAACATGAGCAA
TGTCCCTCTGGTATACCAAGATTTCTCGACTACCTCTTTCTTTCCGCCACCAATGGATCT
AGAAATCTGTTTATTGTAATGACTAAAGCTGCCCGACCACTGTTTAACTGTAGCCACCCC
TGTTGGTGTTAGAAGAGTAATTGTATGTTTGTTTTTATCCCTATCTAAAACAGTGCCTAT
AATCCGTGTAGTCTCATATTCATAGAGAGTTTTCCCTCTCCATTGATAAGGTTTACCTTT
GACCGGCTCTGCTGGCAGTTTATAAAAGTCAGCAATATCATACTTGGCAAAGTTTACACC
AGAAAGCTCATGGTCATTATAATAATAGCTCAATGAATCCATTTCCCACTTTCCTAATGA
CCCATCGGCGTATTTTTCCCACTCTTTTATTAATAAACAATCATTCAATTTCTTCAGTGG
TTCTTCTGTTGTTATCCAGGACTTTATATTAGACATCTTGTTATCATATTCTTTTTTAAA
AGCTTTTTCAGAAATGACAAGCTGCCCGTTTAACATGTCAACTACACTATCCTCACTGAA
ATGCTGGTTATAAAACGAAGCTGATACATCATCCAATAAAAAAAGTTTATCTTTTGGCGA
CTTTAATGTTTTGTACACCTTTTTGCTGATGTAATCTTTAAAACGAAAGAATCTCACTTC
TTGTGCAAATTCTGAAGGTACAATGTTGTTTTCAATTAGCATTTTTAAATTAGACAACGT
AAGCTTACTTTTTGGTTCTGATATTAAGCTAATAAAGGCCTTCATGATTTCTTGCCTGTT
TCCAAAAGAATCAAAGCAGCCTCCTTTTATTAATTGGATTACTTGTCCTTTCTTAATAAT
GCCGCTCTTAAACATTCTTTCAATAAAGTCGTTAAAGTCACTATATGGTCTATTTAGAAC
TATATGATGAATAACATCGTCTCCAATTCCATTCATTCCTTTAAGTCCAAATAAAATTGA
ATTGTTGTTAATATCAGTCCTAAAACCAAAATTAGCCTTATTTATATCTGGGAGGTCTAT
TTTAATCCCTCTTTGTCTAATGTTTCCGATGGCTGAAGCAACTTTTCCGTAGTTTGTAGC
AGCTGTCTTTTTGTTGTCTTTTGTATCCTCGGTATCTATTCCTCCGCTGTTTACCGTTAA
ACAAGCAGTATTCCAGTATAAAGGATTATATCGATAGTTTAAGTTCAATTCCTGTAATGC
AATAATTGAATATGCCAAGGTATGAAGTAAACTAAAACTGTAGCCAAACTGTCTTTTAAA
TTGAACATTCCAGACATAATTCAACAGGTTATCAGAAGTGCCAATCTCCTTTCCTTTTTT
AAAAAACAATTCTTCCACTTCTTTTAGTACATCTTCTTTCTTTTTTGCTATGGATTTCCT
AAGATAATTTGATTCTTTAATGTCAAAGTTAGCTATATCTTTATCCATAACCATCTGCAT
AACCACTTCTTGAGTATCAGCAACACCATAAATGTCCTTAAGGTGCCTCTCCATTACTCT
GATTTCCTTTTCGCTTAGACCGTACCGCTTCATTTCTTCATACCATTTATTAAGGTCATT
TTTGTATTTTACATATGTATCTACAGGCTGTTCTTCACCGTCTGACATAAGTCTCATTAA
AGAATTGGTTACTGCTGCTTCAAGTAAGTTGTTAGGTTTTACTTTGACAACTGATTGATG
ACCGACTTCAGTTGAGAACTGGAACAAATCCATGATCTCCCCATTACCAGCCATTTCCCA
TAGCTTATCATCTTCGTACTCAATTACGTCTGGATGGATGTATTTGTTGTAGGTTTCCTT
TAAGCTTCCTTGCCATTCAATTTCTTTATTCTCGATTAATTGGTCTAATGTTACTCTAAT
CTTATCTAAAGCTTCAATTGTAAGAAGGTCAAACTTTACTGAGCCCATGGCTTCACTGTC
ACCCATATTAAACTGTGTAATATAAGCTCCTTTAGGAGTTTTCATCATTGCATTCGACTT
TGTATATTCATCGTTAAAGATAATTACTCCGGCTGCATGAGAAGAGCGCTTATTAGTTAA
CCCTTCAATTTTTAGAGCTGTTTCTTTAAGATTAGGGTATTGTTCAACCTCTCTAATAAA
CTCTTTAATCGGCTTCCTGCCAGTTTCTTTGTCACCATAAAAACAATGTGTTAAAGGCCA
GTTAGATCCTCTTTCAAATGGAATCATTCCACTTAAATACTGGGATATATCATTATCGAT
TCCTAAGCCTCTACACGCTGTCTGAAGCGCTGATTTTGAACCCTCAGTTCCAAAAGTAGC
AATTTGAAGAACACGTTTGTCTCCAAACCTTTCTCTAAGTGCCTTAAGAATTTTTTGTCT
TTTTGATCCTTCAGTATCAATATCGATATCTGGAAGGTCAGGTCTCGATTTATGTATATG
TCTCCAATGTGGTAAATCATATTGCATTGGATTAATTTGAGTGTTATCGAGAAGATAATT
AACTAAGTAACCTGCAGCACTTCCCCTGGCTGCCCCAACTAAACTGTCTCCTCCACACTC
ATCATCCCAAATAATATTAATGATTTCTCTAACTGTTATGTAATAAGAAGGCATAGACTG
GCTCAGCTTTTGGCTGATTTCCCAAAGTTCACCCAGCTCAACGTTAATCCTATTCAATAT
TTTATGAAAAGCTTCTCTCGTTAGTTCGCTTGTCTTTAATTTCTCTTCAAATCCGTCCTC
AATTAACTTAAGGAGATATCTATCTTGTTCATCTACTGATTCAGACATCTTTTTTATATA
TTCATATTGATCATATGCTGGTTTAAATAAATGTCTTAATTTAAAGTTAGGAAGCTCCAT
CTTAGGGATAATTGGTTCGTGCTCTATAGTATAGTCTTCAATCATCTCACCAATGAGCAT
TGTATTTTTTATGGCCTGATCGATGACTTCTTTATCAATGTAATCCATTCTCTCATGAAT
TTCATCAACGTTTTGAACGAAACAGGCTTCATAAAAGGAATCAACTTCTCTTTCTCCATC
CTTAGCGTTTAAAAAGGCTTGATGAATTGCTCTATCTTCGGGTCTTAGATAGTGAGCATC
TGTTGTAACAATCATTTGTAAGTCATACCCGTTGGCTATATCTATCAGCTTCTTGTTACA
GTAAATCTGTTCTTCACTCAGTGCAGGTTGAAGCTCGATAAAAAACTTATCCTTCCCAAA
AACCTCTATACACCAAGTTATAAACTCATGAATCTTTAGTTTGTGCTGCTTAATTGACTG
AGAATCACCAGTTTCTTCAAAAGCCTTTATCTTTAACAGGTGAATGTTTACCTCAGACCC
CAAGCAAGCTGTGGTAGCAATGATGTGTCCTGGATCTTTACTTAATAGCTTCTCTACATC
CTTTTTTACTGTCGGCACTCTTTCCATTGTTCCTGTATAAAATGAGTTTTCCCAGGCTTG
AGAAGACAGTATTCTTAACTGCTCATGTCCTTTTGGATCAATTGCCAACATCAAGAAATG
CGGAAATTTTGTCACTCCCGATTTATAGTTATCTCGAACTTCCTCTAAAGAATCGACTAG
GTACGCTTCATTACCCAATATCAGTTTAAAATCTTCTGGCATATCCCCCTTCTTTTTCAT
TTCTCTAACTGTTCGAATAGCATCTAAATGTGCTGAGAGGACTTCATGGTCTGTTATGGC
CAGTCCCTTATATTCCATCTTCACTGCAGTTTTGAGCAGTTCTTTAACTGAGTTTGTTGA
ATCAAGTAGTCTTATGTTACTTTTATCAGTGTGACAGTGACATCCAATCAACTTTTCTCC
CCCTTAAAACACAAGTTCTTTTTGTTTTGTGCGAACCACCTCCAATTCATAAATCTCGAT
TTGAGGTGTTTTCTTGCCTTTGTATTCATTTGCCTTTGCTTTACCAATTACATTAATGAC
TAATGTTCCATTTGATGCAGTAAGCTGATTAAAGTAGTTCTCATCACTTTTAAACCTTAT
GTATTCAATATCGCCATGCTTAAATTTAACAGTTGTCTTATTCTTTTTCCCTAAATGCTC
AATTTGTTCGACTTCAATTTCAAGATCCGTTATAGCTATTAAGGGTTCTTCAACTTTGTA
ACCCCAATAGTTTTTGTAACCATCAAGTTGAAGGATAAATTCTTTTCTCAATCGTTTTGC
TGGGATCTCAAAATCAACATTCTGAATATCTTCTTCGATATTTATGTCTTTAAATTTTTC
ATTCAGCACTTTGTTCACCAGGATTAAGTTCTGTCGTTTAATTGCAAAGCCAGCTGCATT
TGGGTGACCTTCAACAAACTCAAATAATCCAGTATCTATAAGCTCTTTCTTAAAATCCTT
TATAAACCCTTTGTCATATCCTCGTATAGAGCCACTCAAAATATCTTTACCTTTTTCGGG
ATCGTTTCTGGCTAACAAGACCGGCTTTTTATATTCTTCTGCAAGCTGATTGGCCACCAG
TCCAGTTAGGCTTTTATCTAGAATCCCTTCAATATAAACAATGAGTACTTTATTCGCTGT
TAAATTTTTCTCCTCTATTCTATTTTTAATTTCAGCTCCAGCTGCATCTGCAATCCTTTT
CTGCTTTGCTTTTAGATTTCCTAGAATCCTAACTGTGTCATCATGTATTGACACAAGCTC
AGTTTCATTTTGCCCACGTTTTTTATAGGGTACCTTTTCTTTAGAAAGGAGGAATGCTCT
CATCATTTGATTTTTTTCTTCACTGCTTCCAACCCTAATGGCAGCGTTAATTAAAGGGTT
AATAAAGAACTGTGTATTCTGTATGTTCTTGTCACCCTTGGTTGAAAACTCTTGCTTCTT
AAACAGCTTCTTTAATAATGGATGCTTAATTTTCTTCAAGCCTTCATTCATAAAATACCT
GGTTTCAAGGTTTCTTGAATCAGCCGAATCAGCAATGTTACCAATTGATACAAGGTCTAA
GAATTGTTCGGCTTCATTTTTATTTAGTTTTTCATCAACTGCCTGGCAAAATTTATAGGC
CATTCCTGCACCTGTCAGAGTTTTATTCGAATAATTAGGCGAAAGTTGATTATTTACTAC
GATCGCATGTTCAGACACTCGTTCACATTCATGGTGATCAATAACAATTATTTCTGTGCC
TCTCTTATTAAGAGCCTCATGTTCCTCAAATTGACTTGAACCTGCATCTGGGATTATGAC
TAAGTCAACATCATCAGGAATTGTATCAATAAAAATCCCATGCTCTTTCCCATCTTGAAT
TCTGTAATGTATATTAGCTTTCGGACAAATCTTCTTTATGTAATTTATAATGATTGAGCT
GGATGTGTATCCATCAACATCACTGTCTACCTGAACAAACAATTTATTTTTATTATTTAA
ATGCTTAATAAGACAATCTGCAGCTTTATCAATATTATTAAGCTTTGAATAATGAATAAC
TGAACTTTGATCAACATTAACAAACAACTTTGGATCTTCTATGCCTCTATTTTTTAAGAT
AGTAGCTAAAGGATCGAAATTATAATCATTGTCGCCAATTAGTCTATACTCCATTAAATT
CCCCCTTCATCTGTGCCAATCTCAATTTTCCTTCTCATTAGCTCCTCTAGAGTTTCCTTT
CCCTTGTCCGCTGGGCTGTCCTTATAATCCAGTAAGCCTTCATAATCCCACAAAACATAT
ACACGAACATAAGGAGTAAATTTTGCTGCGAGCTTTAGAATTTTCTTCTGATATTCAACC
AGTTTTTCTTGATATTTCTCCTCTGTTTCATGTTCTTTTGGTGGTCGATATTTATCAAGA
GCAATAAAAACTTCTTCAACACCAAGAGACAATAAAATGTCACGGTGAAAATTAGAAATA
TTACTTGAACAAACAGCACAGGTGAAGTTTGATTCACCGTAAAAGTCTTGGCATTTTAAT
ACTGATTTTTCTGATTCGAAAATCAATACTTTCTTGAACCTTTCTATCGAATTTTTTGTT
TTATGTAATCCATATAGATTCATCATTGTTTGATGGTTATATAAGATATTGCCTACTTTT
AAAGGCATATATTTATAGCCTGCATCAACTTCTTCTTTAATCATTGAGCGCCTACGTATA
CCAATCAACCTATTATTTAAATCTCGATGAGGAATGGTAATCCCTTCTGTATGAGGTCTA
AAATAATACCCAATCTCAAACTCTTTTAATGTCTTGTGACTTATTCCCTCACCTAGCCAC
AATTGGTGAGGATAAGGCACAAATACATCTAGAACCGTTTCATTAAAGCTGGGGAGCTCA
ATATGTATTTTTTTCTTCTTTTTGAACTTCCCCATCCATTCCCAGTCATCAATCAAATCA
TTGTTTATGTATGTCTCTCTATTCCCAAATCCAAATGTTCTTCCTGCTATTTTGGCAACA
TATTCGATAGCCTGATTAAAAGAGATATTAATTCCTTTTTGGCTTTTTGCTCTTATAACA
AGTTCAAATACATCAAAATTATCTCCACACTCTGTATAACAGTGAAACTGTTTTGCTTCA
TGATAGTAATACAGCTTATAGCTCCCACCAGAAGCATTGTGACAAACGGTTCTGTAAATT
GGATTTCCTTGTTGATCCCACAGATTGTTCTCACTACCTAAGTCTTTTAAAATCTTATGT
ATATCCTCAATGGTCAGGCTTTCTTTTACTCTGTCTTTATCATACTTCAAAGGGCGCTAC
ACCCCTCATCCTGCTTTTATATTCAATTTCTCAACTGTGATTAATTCATTGTCAAGATTT
GTTGTGAAACAGTCCTTAATCCGCATGTTGCCCATATTGATATGAGAAAAGACTTTAACT
TTGTCATACTCATTTCCCCTATTTTTAAATACATGTGTAACAAAATTTGGCTCTGGATAA
AATCCTTCTTTTAAGATTGGATCAATTGCATCCTTCTCTTTTTTACTTAAAGGAAGAATT
ATCATTGCAGCATCTGTTTTATCTGCAATGGCCTTACTTCCTCTCAAGTAAGAAGCATCT
ATTACTTGTCCTTTTAACCATGCTTCTTTCCAATCACCATTCAACTGAGTTGCACTCATC
ATATAGACATCGTATTTGTTACATAAGCCCTTTAACTTATCCGACATAAGTAAAAGAATT
TGGTCTTCCCTCAAGTTGACCCCACTTTTTTTGCTCATCTCTGAAAAAATGGTTACTGAT
GAGTGAATATAATCGAAATAAACGTACTCTACATTGTTTTTAATGACGTTCTTTTCAATT
GTTCTTTCAATCTCCTGAATATTAAAATCAGGCAGATGTTCGAACCATATGTTAGACTCT
TGAAGAACCTTAGCAGCCTTACGAACAAGTTGTTTTTCTTTTTCATTGATTGTGTTTCTA
AGGATTTTTTTCTCTTCTACACTACTAATGTAGGCAAGTGCTAAACTTTGCAATTCTTCG
GCCATCATTTCTGTTGAAATAACTGTAGAACTTTCACTCCATGGGTTTGATACCCATTCC
TTCTTTTTAGGATCATAAAGTTCAGTTGCACTTAAGCGACAAGCGTCAGCGACCATGTTT
CTTGTTTTACCGCCACCTGTAATACTTGAGCGCAGATAGAACTTTTTCTTCCGTGATCCC
CGAAAAATTGAAGTAAGCATTTCGCTATTTAATGGAACTCCAATATCCGGCGACTCTTCG
AATGAATCCAATAATTCATTAATACCTTCTCCACCCTGGATTCCCACACTTTCAGATGAA
GTTCTGAATTTTTCTTTTATGTCTACAATCTTCATTTCATAAGCTGTCAAAATTTCATCA
ATCGACTTCTTATCAAACTGTTCTTGCATCTTTTCTTGTTCTTTTGGGTCAATCAGAGAT
TCATCATATATTTCCTTAATATCGAATCCCAAGCCATCCATTTCTCTAAGCAGACTAAAC
TTTTTTAATCTTTTATAGTGGTAATCAAAGTTTTCGACAACTGCCAACTCTTGTATTTTT
TCTATATATTCAAGACCCTTATTATCATGGAAAATTTTATATTGAATATCGTAATCCTTT
AGATATCCATCTATTTCAACGTCATTCAATACTTCAGTTCCTTGATGAAATAGGTTGCTC
ATGGCAAAAAATAATATTGAATGAAACCTTGAAGGAAAATCATCCGAAGTTATCTTATAT
TTATTGCTCTCTGACAAGATTGTGGGATCTTTTAAAATGCTCCCTAAAACTTGAATTATT
GCCTGTTTGTCTTGTAGCAAATGGACTCTCCTTCCTATAGCATTGAGATATCAACTAGCC
CTCTTTTCTTTCTCATTCCTTTTTTTATGACCAAAGTAATTTCTTCTCTTTTATGATTCT
TTGGATCTTCAGCTGATTTTCGGATGGCTTTTTGTCTAATGTAATGCCGCTTTGCTTCAT
CATAAACAAATGGAACGATTCCAATGCCATCACCTTCTCTGGGTTGATTATCCAAAGTTT
CATAAAAGTACCTAAGCGCTAGTTCAATGCCTTTAAGCTTATACCCATATTCCTCTTGAA
ACTCTTTAATTTGTTTCAACATCATGCCAGTTGGAGATGTAAGACCATATAAATTGCATA
TGTATTGAATTAACTCTTTTCTGTGATCTGATTCTTGCTTCCAGGTATTAAAACACTTTT
CATGGTAATATCTTTTTTTATAAGGAATGGCTGAGTCTTTGTCTAACTTGGTCTCGCAAT
AAGGACATTTAACTTGTCTCCCCAAATAATCACTCCTAATAAGGAGGAGAGAATAATCTC
TCCTCTTTTATTCTGCTAGAAGGTCTTTTAGATCATCTAGAATTACAGACATGACACCTA
CTTGCTTACGGCTGCACTCAGTAACTTTTACACCCTTACCTAAATGTTTCTCTGTAATCT
CATTAACTTCTTCTAAACGGCCTTCTTCATTAAGCTTCATGCCAATTTCTTTAATTTGAT
CCATTAATGAGTTGAAATCAAGTTCTTCTGAAGCGTTGTTTTGTTTTTGCTCTTCGTATG
TAACAGCAACAATTCCTTCTGCTTGCTCCTGTCTTTCGACTGCCTCAATAATTGCTTTTT
CTAAGTTTTCTGCAGTAAATTCAGGAAGATACGTGTCAATGTAATCAAATCGGCTACGAG
CAAAATGCTCTTCAGTTTCAGCTAACCAAGCACTTGATTTGATTACTTTTCTATCTTCAT
CAACACCATTAGAACTTAGATAGAGAACAATATCGCTGTTATCAATTACTGGAGCTAAAA
CTCGTTTATCCCCCTTCGGATATACTTTGCCTTTTTTGTCTTCAGCAGCATGAGCAATAA
AGATAACCGTAAATCCTACGCCAATTAATTTATTGATTTCTTCCCATACTTCAGTTTCAT
ACTCTTTCCAAAGGCCAAACCCATCATTACCATCTTTAATCCGTTCTACATCATATTGCT
CGCAGACATATCTAGTCGCATATTTAGCAAAAGCGTCTACTTCATCAACAATGATTGTTT
GATACATCTCTTTGGCCTTTTCAGCATTTTTTGGTTAACTGCTTGTTTACCTTTTTAAAA
TCAGCCCAACTATTGATAGGCATGAATTGGACACCGGCAATAGCATTTAATCCTTTTTCG
AATGGCAGATATAACGGTTTCTTCATCCGAGTGCTTTGCTTAGTTTTACCTAAGTTGTTA
GAACCGTAGATTGTGATAACTTTTCCTTCTAATCCTTTTGCTACTACAGAAACTTGTGGG
TTGAAAATATCGATTGCCATTTCAGTTCTCCTTTTATTTTGAATTTGTTAGGTGAGTCGG
AGCTCACCCCAGTTATGTATTAGATTAATGATCTATTTTATTTTAGAAAGGGAGATCATC
ATCTGAAATTTCAACCGGCTTTGAAGGCTTGTTATTAGGAGCACTTCCACCAAACCCAGA
CTTTTTATTGTTTTCTTTATTTCCTTCTTTCTTAAGCTCGTCTAGATAAATCTCTCTTTC
AGTCAACGCTTTTTTAATTGCATCTGCATTAAAAGCATTCTTACTATCCTCATCATAAGG
ATCATTACCACCTGTGATTAGATACTCTCTTCTTGTAATTGAAGTAATTTCTTTCTTATC
TTCTCCAAATGCCGCTACTTTGGTTGTTACTTTTTGTTCTTTATAATTAATGATCTTCCC
AAAAACGTTAACGGTACTTCCCTTTTCATAATTATTTTCAATATATTGTGAGCCTTCTTT
TTGTGACTACAAATGTAAAAGGAATTACTTTTCCGTTGTACACAGGATATAGCCATTTAA
ATTAACTCTACCTGTTTCTTCCCCTTTTACTTTTTCTTCGGTTACATTCTTTACAAACAC
CTCAACATCAAATTCTGCTCTGGGATTGAATTCTTCATTAGCATCCAGTCTGTTCACAAA
TTTAGCCATTAATTGTGGATATGATTTAAAATTCCCATGTGAATAATACTCATTTAAGCT
AATTTTACCTTGAGTAATTCTTACTTTGTCAGCTTCATCTCTACCGTGTTCTGCAATGGA
CTTATAATCACTTATGATAGTTTGATACCCTTTTGCAATAGCATTATCTGTGCCATCAGC
TTTCTTATATTTCGAAAATCCTTTCACTGTATGTACTTCGTTTGGCGCAACTTCAATGTC
TAATTCAATATTTAATCCATTTCCATTTTTCCATTCAGTGTGTCGTACTTCAGCTAAAGT
TCCTTCAATTGTTACAATGTTATCTGCTTCGCGTAATACCGTTTTGTTTTCTGCCATGTA
AATAATCAGCCTCTTTCATTTATTAATTTTATTTTTATTCTTATTATTTCTATAATTAGA
CTTGCTGCTAAACTTACAATCTCTAATACCAAGTAGTTTGTTTAGCTCTATGTATCTCTT
TTTAGGAAAATTCCAAGGCTCTGGATCGCCTTTAATGTTTCTTACTTTAATGATCGTATT
ATGTCTTACAGTGATCTTTAGATTTCCATATGAATATGTCTTTGAAATAAAACCTTTCTT
AATTCCTTCGGGCCTAAATTCCTTTACCAACATTACATTCCTTGTTAATTTTCTTCTAGC
CTGGTCTTCTTCGATGTCATAATCCTTTTAACATCATTTCTATAGGCTTCAATTGCAGCT
GGTTTAATTTTTAATATCTTCAATTCCTTTTTCACTTTACGACCTCCTTTCTCTCTGTGG
GATATTCTTATCTTACATCACCCTCACATTATCGTCAATAGTAATTTTATTTTTACTCTA
AATAATTTTTAAGAGAAGTTCCGTTCTGAACGGAACACCTGGGCAAAGCTATTCATATTT
CTTTTTTAAGCTCTTTAAAGGTTACTTTCTTCAAATCGTAATCATCCATTGCAGATGAAG
TAGCATTGTCGGTATCCAAAGCCTCTTGTTTATAAGTCTCAAGACTTCCCTTTGGTTCAA
TAGCCAAATCAGACAATTGCTTTACGTTTTTATATATATCTCGAGCAGATAATCATAATT
ATCATCGAACTCAGAAGGATGATTCTTCATCAATTTAATCTGCTTTTCAATTGTCTCTTG
AGTATCTTCTAAATCAGAAATCTTACCTTCATCTTCATAACCTGCGTAAAGCTGAACTAA
TGCATCATTAAAATCGCTAACATATGTTCCATTTACTTTATGTAGGTCATTAAAAATAAC
ATCATGCCAAGTTGTCTCAACTTCGTTAATTATTTCTTCTGAACTTGCACCTAAAGAAGT
CATATCAGTGACAAGATTTCTTCTTTCTTAGAATACGCTTCTAGCTGCTCAAGTTTTTTG
TTCTTTTTGTAAACTTGATAGCCATAGATTCCTCCAATTATAAGTGCAACCACCGCACAA
ACTGAAACAATCCAAATAACTTTTTTAGTCTTCTTTGGCTTTTCTAAAGGTAACTCCCCT
GTAGCCTCATGATCCATGTTGTTTATCCCCCTATAGTAAAAAAGAATCATTAATTCAATA
ACATATTACCATGAGGGGAAAAAACTTAACAATTCCTTTTGAAATTTAAAATAAAATGAT
AATTTATTGGGTTATAGGTAAAGAGCCACCTAACGGCAGCTCTTCGGGTTGGTCAGCCTC
CGACTCTAACTTCCATAGTAGCTCATCCTCCAATAATATTAATCACTTTTTTAACCTCCA
AAAACCATTTCACTACTCTCCCTTAGGATTAAGGAGTATTATATCATGGATTTATAAAAT
TTACACAATTTCACTCCATAGCCACATATCCATTGTTTGCAATGTAAATCCGTCAGGTAG
TTGCTTCATTTTGACATTTACATTGTATCTTCTGCCTGTTGTTTTATGTACAATAGCTAG
TTCTTCACCATTAAAGAAACGTACAATGGCCTCATCAAATGCAATTGGCTGATTAACCAC
ATAACCTTCCTTTAAAGCTCTAATAAACAAATAAGGGTCGTTTTTATAAAGCTCGTAAAG
GACATTGGCATATTGTTCGTTTTTGTCTCTAAGTAGTTCAAAATTAATCAACGGTATGTA
TAAGTCTTTGTCTGATAAATTTAATTTGTTTCTAAAGTATTTAATTGCTTCATCTTGCTC
TTTAGAAATGATGTTTGACATTCAGTTAACCCCTTTATTCGTATGATAACTAGGCTAATC
TTAGAGACTAGCCCAGCATTGCCTTATAAATATTCTACTAGACCATCGTCTTTAGCCCCT
TCTGCTATTAGACTATAGGCAGCCAGAAGATGCTCTTTGATTTTCTCTTTTGTTTCTTCC
CCGAATGCATCAAAACCAATTTTAACATCGCTTGAGTAATTAATTTTCCTCATTCCCCTT
ACCTCCCGTCCATTGGTCTAACATTTTCAAAATCCTCTATGTCATCAACATATTCAACGT
ATTCTATTTCGATATTTCCCGCTGCATCTTCATGTACCCATACTTCCATTTCGGCTACCG
CTTTCACTTTCGCTTTGTATCTCATTATTATTTAGATTCTTTTCTTATCCATTTTCTAAC
CTTCACTTCTTTTAACTCCACTTCATAACAATCCACTTGTTCTTCAAATTCCCAAGGGCT
TTCATACTGATTTTCAGTTGCGCCTTTGCTATAGAAAGTTTCAAGAAAGCGACCCTGATA
TGAGAACACAATTCTATAGTGAATGCTCCACCTAGACGTGTCAGTGATTTCTTCTAAAAT
TGAGGATTCCGGCAGTCCCAATTCATTTACCATGTAATCTTTGTCCAATTTAATTTTTCA
TTTAAAATAACCCCTCTTCCTTTGCAGCATTTACATTCGACTAAAGGCTCGTTGATTTTA
GCCATCAGATCATCTAAAAATTTCTTAATATTACTCTTCAAATCCTCAACGTCCTTACCG
CTAAAAGGCTCTACAATTGGGTAGCTCTGATAGGCTTTAGGTGCAACCTTGTAAATTTCA
ACTTCCCGCTTTGTTTGAAACCTTTTCTCAAGTTTAGGCTTTCTCCCGTTTGTACATTGC
ATTAAGATCAACTATATACTCGTGAGGTTTGTAAAGCTCCAGAACCTTGACCACAGTTAA
ACAGAAATCATAATCACTCGTGATTCTTGCAAACTTAGGGTTTATTTGGCCTTTATATGG
TTTCTGATAATCTTATAGCTTTCTTCTTGGGACAGGTAACACGGCTTTGTTTCAAGAAGC
ATTGGATGTGTTTGAATTCTATCCAGTAAGTTATAATTCAAGTTAAAATTATGACTTTGT
AGCTTAAGTTCTCCGTCAATTTCTTCAATTACATTCATTTCAAACTCAATTTTTTCATTT
TGTTGTGGGATTTCTTCAAATTTCAAATCATATAGCCCCTTCACTTCATAGTATTCACTG
TCTTCACCTATGTAAAGAAGCTTTAATTACTTTAGGAGTTAATTCAGATTCTTGGAATCC
CTCTTTTAATTCATACCTATGATTGATTTTTTTAGCTGGCATTTGTTTTTCAATAACACT
TGGCTCCTTTTCAAGCTTAAAC
>uniq_22
TAAATTAGCTGATTTAGCCTCCTCTTCTCTATCAGAGACTGGTACATCAATGGAAGATAT
GTCTTCATCTGCAGAAAAAGCTTCTGAAGAAGTAAAAACTTCCATGTATGTTGTTGATAA
ATACAAGGAAGCATTAGAAAAAGTTAATGCTGAGATTGACAAGTACAACAAGCAGGTCAA
TGATTATCCAAAATACTCTCAGAAATATCGAGATGCAATTAAGAAAGAAATTAAAGCACT
TCAGCAAAAGAAAAAGCTTATGCAGGAACAAGCTAAGCTGCTTAAAGATCAAATTAAATC
TGGTAACATTACTCAATACGGTATTGTAACCTCTACAACTTCTTCTGGCGGAACCCCCTC
CTCAACTGGTGGTTCCTATTCAGGCAAGTACTCAAGCTACATAAATTCAGCAGCTAGTAA
ATACAATGTTGACCCTGCCCTTATTGCAGCTGTAATTCAGCAAGAATCAGGGTTTAATGC
TAAAGCACGATCTGGTGTAGGTGCCATGGGATTAATGCAACTGATGCCAGCAACAGCGAA
AAGCTTAGGAGTAAATAACGCTTACGATCCTTATCAAAATGTTATGGGTGGAACAAAGTA
CCTCGCCCAACAGCTTGAAAAGTTTGGCGGTAATGTGAAAAAGCATTGGCTGCATATAAT
GCTGGGCTGGTAAACGTAATTAAATATGGTGGTATCCTCCTTTTAAAGAAACACAGAATT
ACGTCAAGAAGATCATGGCCAACTACAGCAAATCCCTCTCCTCTGCCACTTCTTCAATCG
CCAGCTATTATACAAATAATAGCGCTTTTAGGGTAAGCTCCAAATATGGACAGCAGGAAT
CCGGTCTCCGCTCCTCCCCACAAAGGAACTGATTTTGCTGCAAAAGCAGGTACAGCAATT
AAATCTCTTCAAAGTGGTAAAGTCCAAATTGCTGGCTACAGTAAAACTGCAGGTAACTGG
GTTGTTATTAAACAGGATGATGGAACAGTTGCCAAGTACATGCACATGCTTAACACTCCT
TCTGTTAAAACAGGTCAATCAGTTAAAGCCGGTCAAACTATTGGTAAAGTTGGTAGCACA
GGGAACTCGACTGGGAACCACCTTCATTTACAGATCGAACAAAATGGAAAAACAATCGAT
CCTGAAAAGTACATGCAAGGTATTGGAACATCTATTTCAGATGCGTCACAAGCTGAGGCA
GAACGGCAACAAGGGATAGCCCAGGCTAAATCTGATCTTCTCTCCCTTCAAGGAGATATA
GATTCAGTCAATGATCAGATTCAAGAACTTCAGTATGAACTAGTTCAATCCAAACTCGAT
GAGTTTGATAAAAGAATTGGGGATTTTGATGTTCGGATAGCTAAAGATGAATCAATGGCT
AACCGATACACTTCTGACAGCAAGGAATTCCGCAAATACACCTCTGATCAGAAAAAAGCT
GTTGCAGAACAAGCTAAAATCCAACAACAAAAAGTTAATTGGATTCAAAAAGAAATAAAA
ACAAATAAAGCATTGAACTCCGCTCAACGTGCCCAGCTTCAAGAAGAGCTTAAACAAGCC
AAACTAGATTTAATTTCTGTTCAAGATCAGGTTCGTGAGCTACAGAAGCAACTTGTCCAA
TCTAAAGTTGATGAGACGCTTAAGTCAATTGAAAAGTCATCTTCTAAAACCCAAGGGAAA
ATTAAAGATTTTGATAATAAAATTTCAATGACTGAAGAAGATGAGGACAAGGTTAAGTAC
TATAGCAAACAGATAAAGCTCATTCAGCAACAACAAAAGGAAGCCAAAAAATATATCAAA
CAGCTTGAAGAGCGAAAGAAAGCTGCGAAAGGTTTCCCTGACATCCAGGAACAGATCACT
GAAGAAATCGAAAACTGGAAAGATAAACAGAAAGATTTTAACCTTGAGCTTTATAACACC
AAGAAATCGATCAAGGATATTTATAAATCATTGGCTGATGAAGTTGTATCCATCTACAAA
GAGATGTACGAAAAAATGCGGGATATTGAGTTAGAAGCCCATCAGAAAGCGACACAAGAT
AAGATTGATGAGATCGACAAAGAAGACGAAGAAGCTAAATATCAAAAGGAATTGAAGGAG
AAAAACCAAGCAATACAGGAAACAAAAGATAAGATCAGTAAACTTTCCATGGACGACTCC
TCTGAGGCTAAATCGCAAGTCAAAGACCTAGAGAAACAACTTCAAGAACAACAGGAAGCT
TTGGATGAGTATATAAAAGATCGTAGCAACACAAAACGGAAAGAAGCCCTTCAAGATCAG
CTTGATAAAGATGAAGAATCAATTAACAACAAGTACGATGACCTGGTAAATGATGAACGA
GCATTCAAAAAGCTTGAAGATAAGCTTATGGATGGTAAAATCACTGATATCGCTAAACAG
CTTAATGAATTCACCAAGTTCATTAACGAGAATATGAAGTCGATTGGGAAAAGTATTTCC
AATAACTTGATTGATAAGCTTAAGGACGCTGCCAGTGCATTAAATACCGTTACAACTGGA
AATACAACAGGTAAAAAGGTGTCATCATTTGCTTCTGGTGGATATACAGGCACAGGACTT
GGAGCAGGAAAGCTTGCATTCTTACATGACAAGGAACTTATTTTAAACAAGACAGATACT
GAAAACATGCTGGAAGCTGTGAAACAAGTTCGTCAAACGTCCACTGATAATTCAGTAAAG
ACTACCTCTAAATGGGGTCAACCTGGTAAAATTTCAGATGTTTTAAGTAAGAGTATTTCT
CTTGTTACACCAGCAATGAACGCTGCAGTTACTAGTCAAACAAGTCTAACTAAAGGCTTA
ATTCCAACTCTTAAGAACTTCTCGACACCTACTGTAACCCCTTCTACACCTCAAGGAAAT
ACATCAAACAATCAGAACTCATTCACAATTAATGTAACAGAAGCTAGTAATGCTAAAGAA
ACTGCAAGCTTAGTGTACAAACAATTAGCAAATGGTCTTAAAAATACTGGACTGAATTTC
AACATAACATGAGTCGGCTAAAGCCGGCTCTTTTTATATTGGGGGTGAAAAATTGATTAG
ACAGAGCCAATATTTCCTGTTTGACAACGAAAAGTCCATTGACTACGGAGTGGAAAACGT
TAATACAGAGTCTGGGTTAGTTGAGGAATCTTTTTTGGGTTCACGATCAGTTAATGAAAC
TTATGTAAAAGGAAGATCAGAGCCGTACACTGAAGGTGTCAAAAGAGAAGCAAAACAATT
TCCTTTAAACTTTTATGTTGGTGAAAATTATGATGAGAAAAAAATAAGAGCAATTAAGCG
CTGGCTAGATGTTGATGATTACAAGCCCTTAGCTTTCAGTGAAAATTTAGACATTGTGTA
TTATGCAATGCCCGTAGATACCAGTGATCTAGTCCATAATGCGGCTAGACATGGATATGT
TCGTTTGACAATGAAATGCAACTCCCCTTATGCATATAGTCGAAACACAAGTACTCATTC
CTTTGATATATCATCAGGAATGAAAACCATTGAACTCCATAACAAAGGCGATGTTGCGAT
TTACCCTACTGTTGAAATTCTTAAAATTGGCGACGGCGATGTAAAAATCGAGAACCTGAG
TGATTATACTGATCCCTTTATATTCAGCAATCTAAAAGACAGAGAAATTGTTAAAGTGAA
TGGTGATAAAGAAATAATCGAGTCGACTTTATATGGGAATGAAAGATATGATGATTTCAA
TGACAATTATATTAGATTGGATTACGGAAAAAACCGATTAAAAGTGACTGGAAAATGCAA
ACTGAGACTCACTTTCAGATTTAAGTATCGGTAAGAAGGTGAAAAATTGATAACTATTCG
CAAGGATACAGAGATAAAAAACATACGCTTATCCCTTGCTAAGCCAGATAAGACTAAAAT
AGCCAACATTGATGAAGTTCTGAATCCAACTGTAACTTTAAATCATGGGAGCAGCGTTCA
CGAACTCTCCTTCTCTATTCCGCTTAAGGCCACCTATGATGGGGTCATTAAAAGGAATCA
TGTTGTAGATTTACTAAAACCCTGGTACCTAATTAAAACTGAGTTTTATGGGCTTTCGAT
TTGGTTTATTATCACAAAAAGAACCAAGTCTTTCAGCAGTGAAATGGATACTGTACAAGT
TGAGTGTAGATCTCTTCAACATGAATTGAGCAGAATAAGCGTTCTTAAATATGAGGAGAC
ATCTAAAAATCTCCAGGAAGTAGTTACAGATTGTTTAAAGAATACCAGTTGGACGGTTGG
ATACATAGATACTCTCTTTAACGTAAAACGAAGACAGTTTGATGTATCATCAACTAACAA
GCTTGATTTTTTATATTCAATCTGCGAGAAGTTCGATGCAGTTCCAGTCTTTGATACAGT
AAAAGAAACTGTAAGCTTTTATAAAGAATCAGACATTTCGAAATACAAAGGCCTCAAACT
GAACCCTCGGCAATATATGATTAGCATGGACGATTCTGATGATGCAGACGAATTGGTAAC
AAGACTGTATGCTACTGGAAAAGATGGTATAAGTATTAATTCAGTGAACCCGACTGGCCA
ATCGTACATTGATGATTTCTCTTATTTCCTCTTCCCCTTTCAACGTGACGAACAACGAAA
TGTAATTTCCCACAGTGCCTATATGCCAGATGAACTTTGTCATGCAATCCTTGATTATAA
TGATCTTGTTAATAGCGAAGGAAATGCGTTTAATAAACTTCTCACCCAAAAGAACGAAGT
TGAAACTGGTTTAACCGAATTGAATAATGAGCTTTACACACTTGATCTAGAAGTCCAAAA
GTTATTAGATCGAATTGAAGTTGCGAAGAAAGCTGGAGATGACACAAGTAAACTAAAAAG
CTCAACTTGCCGTAAAGCAGAAAGCAGTTGCAAAAAAGAAAAACCAAATTACTACGATTG
AATCAACAATTTCTCAAATATCTGCTTCAATTTCTAAACTTAAAGAAAAGCTTTCTTTTG
AGAACAATTTTAGTGAAAATCAGCAAAAACTGCTTTCACGTTTCATTTCGACAACTGAGT
GGTCAAATGACAGCATCTATGATGAGAATGAACTTTATGATGATGCCAACGAAGAACTCG
AAAGTCGTAATACACCGCCAGTGAATGTAACACTCGATATTGTAAACTTTTTTAACTGTA
TTAGTGAAAAACATAATTGGGATAGGTTCAGTTTAGGAGACATAGTAAGAGTTCAACAGA
ATGATTTAAATACCGATATTAAAGCCATACTTTCAGCAATAACAATTGATTTCGAACAAT
CAAATATTAGTGTCACTATAACAAATGGAAAAAGAGTTCAATCTGATTTTGAGAAAATCG
TTAAGACCGTTTACAGAACAAACAAAATAAGTACTGAATTAAATAAAAGAAAGATTGAAT
GGGACAAAGTAACTGAAAACTTCAATATCCGAAATGACAGAATCTCAGTGCAGCCTGCAC
CTCCTACCATTGCTTCTGATGGCACTGCAATTACCCATAAAGTAAATGATAACGGGTCAG
TTGATATTACCATTCAGTGGAACTATGTTGATTCCGATGAGGACAAATACAACATTGATG
GATTTGAGGTTTACTTACACGGTAGTGATGACAATGAGGAATACACATTTGGCTCTGTGC
AAGCCAGTGAAAATTTACAAAATGTTAAATATGACAGACGCACAGCCACTTTTACCGGAT
TACCTTCAAATATGTACTACACTATCGGTGTTCAAGCTTATCGAAGAGTAGATGCAGATA
TAGATATAAATCAGATTCTTCTTTCGGATATAGTTAAATCAAATCATCCTTCTGAAAACC
CCTACCTCCCTTCTCCATCTATCGAAGTAAAAGGAAGCCTTAGTGGAAAAGTTAATGGTC
TCTATACAATCTCCACAGAAACTAAGCCAGAAGATCCAGAGACAGGGACAATTTGGATCA
ATCCCCAGAACAATAAACAAGAACTGTTTAACGGAGAAGAATGGATTGTCTCATCTGCAG
GTTCAGCAGACTCCTTAAATGGTTTTACAGCTTCTACAACCACCTCGCCAAATTCAATAC
CAGTGCGCGATGAATTAGGAATTATTAGTGGTTCAATAGACGGTAATGCAGAGTTGTTAG
GTGGACGACCAGCATCAGATTATGTATTAGCTGAAAATATCCCCCTACCTCCTAAGTTCG
CAAAGGGTGTTTATATAGGAGACGGTACTCCAAGTAAACAAATCCCCCTCTCCTTTACTC
CAGATATAGTCAAAATAACTCCAATTTCAAATGAAGACAGTATGCTGGTTATTGAAAGTC
CTACAGGTGGTTATGCCTATCAATGTACAGCGTCTGGTCTCTCTCTAATTGGCGGAGATT
TAAGCTACGGAGCTTTAGGCGATAAAATCTTTTTAACTGGCTCAGATGAAAATTTTAGAG
GAAACAAATTAAATGTCAAATATATATGGGAAGCTTACCAGCAAAATTAAACGGAGGTGA
TTAATCTGACCGACTTTGCTGAATTGTATAACGATCCAATTTTAAGTAAAAAAAGAAAAG
GTTCAGTTGATGATCCCTATCTGACTTATAATGAGACATTAACTGTCTATAACGGCAGAG
TACTTCTGACTGAGATTCCAAACAGAGAGTTTCGTGTCGAAGTTATAGGAAGTAACAAGG
AATGGCGAGAAATTGAAGATGGTGAGCTTGAAGACAATTATTTTAAGGTTGATTACCTTA
TGGGTGTTGTCTTTTTTAATGTTTCAAATGAAGGAAAATCACTTACCTTTAATTACAGTG
GTGAAGGTGCCTCCTTCTTCCCTGCCTCTCGAATTTGGATAAAACGACAAGGGAATATGG
TTATTGAAACTCTTCAAGGACTTATCGATGAAGCTGAAGATACAATAATTCGAATGAATG
AACGTATAGCTGAATGTGAACGAGTTACAAAACGGTGCCAAGAAGTGACAGCTTGGTGTA
GACAGGCTACATCAAATTATGAAGAAGTTGTAGAAAATACAAGAAAAATTTATAAACCAT
CTGTCTATACCTATTCAGATATTTTCACCTATTACCCAACCCCACAGATTGGTTGGACGG
TGACTGTTAAAGAAACAAAAATCGTTTATCGGTGGGATGGATTTGAGTGGGTAGATATTG
GAACTTCCGAAGTATATGAAGGTTTCAATATACTGCTAAGCGCAACAGAGCCATTTAATG
CAAATTATATCTGGTATAAGGATGCCTCTTTTTCACCTGAGAAAAAACGAGTTGTTGTTT
CAGATACAGCACCAGATTCAGGACAAGTATGGTACAAAACTGACTAAGATCCCCTTTGGG
ATCTTTTTTTATTGGAGGAAAGTTATGGCTGGTTTTTATAGATATGATCAAAATTTAGAT
AAATATGTTCCGATGCCTGTTGAACTACTAGCTTCAGAAGGAGAAGAATACACCGCTCCT
AAAATTACTCAGAAGTTTAATGAAGTAGAAACGAAAACAACAGAAATTTTAAACAAGGTA
TTAACTGATGACAGATATTTTACAGTAACAAGTTCTTTTAAACAGGATGTCACTCTTGGT
ATTGAGTACTATGTTACAAAGGTTACTCCTAAAACAACCGAAGCTAAAAAAAGTATGATT
CAAAAAACGTTTGCATACGACTTTGAAAAATCCATTGATCCCACATCATCTTATTTTGGT
ACAACAAATCGTGAAACAGTTTTAAGTATGGCCAAACGAAAAAGATCTGTGGTTGCAATA
AACGCTAGTGGTTGGCGATCAAATGGTGAAGTCATGGGGCTTCAAAATTAAAGACGGAGT
TCTCTACAAAGATTATGACGCTGCTGGATACACAGGCGCTGAGGCTTGTGTATTTTTTGA
TGATGGAACTATGAAGGTTTACGGAAACAGAGAAGTTGATGCCGACATCCTAATTTCTAA
AGGCGCACGAAACTCTTTTGCTTTTGGCATTTGGCTAGTTAAAGATTCTAAGCCAAGAAC
GGCTCAAATGACTACATGGGCAGATTTAAATGTTAAGCATCCTCGACAAGCCATTGGGCA
AAGATCTGATGGTACACTAGTTATCATTACTGTAGATGGCCGCTCACTTCGATCCAGTGG
TATTACAGCTTATGATATGCCATCTTTATTTTTATCTGAAGGCTGTATTAATGCATTTCT
TTTAGATGGTGGTGGAAGCTCTCAAACTGCTGTTGAAGGAAAATATATTAATAACATTAG
TGATGGCATTGAACGTGCAGTGGTCGATACCTTAACAATTTCATATCCTGATGACGATAC
AGATAGCAGATTTTTTGAAGTTCAAGAAGGAAGAGGTTTGGCAACAAGTCTAAACAGACG
TGTAGAGTTTATTGAATCCAAGCCTACTTGGAATGTATTAGATTTAGGCTTCTCACCAGA
TGGCTTAATCGATAATACAGCTAAGTTTAAAAAAGCCCTTAGTGATTTATCTGAAAAAGG
TGGAGGGAAACTACATTTTCCGAAAGGTACATATTTAATCGGTAAGCAGAATACAACTAG
CGCTAGTGAAAAAATTGAACTCCCTTCAAATGTCTCAATTGTTGGTGAAAGACGATCCTA
CACTAAACTCCTTCGAAATCCAAATCACTCACTTGATGAATTGTTGCGAATCACAGATCA
CAATTATATAGAAGGCATTGAAATTGATGGCAATAGCAGTGTAAATAAGAGTAGCTGCCG
ATTGATCGCAGGTGGAAATATAAAATCATTTAAAATGAAAGACTGCAGCTTGGTTAATGC
TACAGACCGAGGAGTGAGTATTCACGGGATCGGCAAGTCTATAACGATTGAAGGAATGTA
TATTTCCAATATAGCCAACGAGTGCATCAACGTTGCTGAAGGAGAAATTATTAAACTAAT
TGACTCTGAGATCACATTTAGCGGTACTGCCCTTTGGGTGGGTAATGCTGCAAATATCTT
CACTAAGAATAACCTCGCAAAATCCTTAAAAACCTTCGTCCGGTACAAAAACTCTCAAAA
TGCAATTTGTTCAGGAAACATTATCACTAATAATATTGATCGCGCAATTTGGGGATCTGT
AAGAGAAGCTGTTTTCTCTGATAATGTTTTCAAGCAATGCCACTCTGATTATCACCTTTA
CTTTATTCAAGAAGACACTGGAACAAACGATTTAATTGTAACTGGAAACTCAGTTTATAG
TGATGTTGAAGGAACAGCTTTCATTAGAACTCCATCAGATATAGACAGAAGACGAGTGTC
GGGTAACGTAGGTAATATACCTAGCTTGAACTTGGATTAAGAATAAAGGAACAATAAAGG
TGGTGGTTACGTTCTAGATAAAATATAGATTTTATTCAAAATACATACTTGAAAAACAGA
GATAACAAGAGCATACGTGAGATAAAGAGAGATTGGGTTTAGTCCCCTTCTCTCTTTTTT
GTGCTCAAATTTAATTATTAGGTGGATAGATGGCAAGAAAGATATCAGATTATCATTTAA
AAAAACGTGAAGAAACTCAAAAGAAATTTATTGATTTATTAGCTCAGAATAACTACATTC
ACATTTCTGGAGACATGGTAAATTCGAAAACAAAGGTGAAAGTCAGATGTCGACATAATC
ACACATGGCAAGTAAACTACGAACACTTTAAAAAAGGTACTCGTTGTCCAGAATGCAGGA
TAATTGAAGGCTCCCTTAAAAAAAGGCTTAACATAAGTACTGTGAAAAGTAGATATGCCC
TTAAAGGCTATGAGATTTTAAGCACCTATAAAAACTGTCATTCTAAACTAAAAGCTAAGT
GCCCTGAAGGACATATATGGGAGCACCTTCCCAGCAACTTCTTTAAAGGTGAAGAGTGTT
TTCAATGTAAAGGTGCTAAAAAATACACTGTTGAATGTGCACAAGCAGCTTTTTCTGATC
GTGGGTTTATCCCTTTATTCGATACATACCATCACAATAAAGAAAATCTCCCTTTTCTAT
GCAAGGAACATATAGACTTAGGAGTTCAATACGCTCCACTTCATAACATGGTAAGAGGTT
TAGCAAACTGCAGAAAGTGTTATTTACTTCTTTTCACAGGCGAAAATAGCTCTAGATGGA
AAGGCGGTATTTCTTCGTTAAATAAAACTTTAAGAGAAGCTGTTTATGAAGTTTGGACGA
AGCCCTCATTAGAGAAATATTCATTTAAATGTGCAATAACAAACTCTACAAAAGACCTTC
ATGTGCACCACTATAAAAAGAATTTTAGCGAGATTGTTAAAGAAGCACTGAGCAATTTAA
GTTTTGAACTCTAAAATTGGCGACTTTACTGTCAATGAGCTTGAGCAAATTAAAATGAAT
GTGTAAGACTTCATTTAAATTATGGACTCGGAATCCCTCTAACTAAGAAAATCCACAATC
TTTTCCATGAAATTTATGGAACATCCAACAATAATGAGATTCAATTCAACGAGTTTCGAA
ATCGCTATGAAAATGGTGAATTCGAGGCTCTTTTTAATTAGAAATTAAGGAGATGTTTTT
ATGTCAGTTTTCACTAATAGCTACATTCCAGTCAATAAGTATACTAGACCAGGTTTGAAA
TTACAGGGTGTGAAAAAATGCGTCCTACACTATACAGCCAATCCGGGTGCAGGTGCAGAC
AATCATCGAAGATACTTCAGTAATGCACAAGTTTATGCATCAGCTCACATTTTCGTAGAT
AAGGCTGAAGCAATTTGTATCATTCCATTAAATGAAGTAGCTTACCATGCAAATGATATT
CAGCAAAGAGATAGTGCCGGAAATCCTTATCGAGGAGTTGCTGCGCTGAAACCTAACGCT
AACTTTCTTTCTATTGGAGTTGAAATGTGCCTTGAAAAAGACGGTTCATTCCATTCAGAT
ACAGTTGAAAGAACTGAGGATGTGTTCGTTGAATTATGTAATAAGTTTGGTTTAGATCCT
ATTGATGATATTGTTCGTCATTATGACATCACCCATAAGAATTGCCCTGCACCATGGGTA
TCTAACAGCCAAAAGTTTGTAGACTTTAAAAATCGAGTAAAGGCAAAAATGTCAGGCAAA
TCTGTTTCAAAAGCTTCTCCAACTAAACCAACAACCTCCTCCCCTTCCTCTTCATCAGTA
GCAAGTGGTTCTCTTAAAGCAAAAGTTGACGGTCTTCGTTTCTACTCAAAACCATCATGG
GAAGATAAAGATGTTGTCGGCACAGTAAATAAAGGCATCGGATTCCCTACAGTTGTAGAG
AAAGTTAAAGTTGGATCTGCCTATCAATACAAAGTTAAGAACTCAAAAGGCGCTACATAT
TACATCACTGCTTCTGACAAATATGTTGATGTTACAGGATCAGTTAAAACCTCTTCCTCT
GCCCCAAAAACAACATCAACTTCTTCAAGCTCCTCATCTATTAAATCAGTAGGAAAAATC
AAAATTATTGGTGTTTCAAGCGCAGCAATTGTAATGGACAAACCTGATCGAAATAGTTCA
AAAAATATTGGCACAGTCAAGCTTGGAAACACTATTTCAATTTCTGGTTCAGTTAAAGGT
AAAAACAATTCAAAAGGTTACTGGGAAGTTATTTATAACGGTAAACGTGGGTACATCTCA
GGACAATTCGGTTCAAAAATTTAATTATATTCAATAATCTCGGAGGATATTTGTTGATCT
AATGTATCAGTAACTATCCTCTTAATTTTGGGAGGTGATGTAATGTTACCTTCCTATATT
CATTAAAGGTTGGTGACAAATGGATAACTTTGAGCAAAGCACCATTTCAAGATTAAGTGC
ACTAGAAGAAAAAGCAAAACACACTAATAACAAGATTGATTCTCTTGAAGAAAGAACAAA
TGTTATCGGTCGTATAGCTACGCTTGTTGAGCAACAAGTCGAAATTAACAAAGACTCTCA
AGCACAATCAAGAGAACAGTTCAGTACTCTTAACGAAATGAGTAACAGTTTAAAAAATCT
AAGCAAATCATATGAAAAACTGGACAATCGAGTTGAAATATTGGAACGTTCTGATTCAAC
TCGTAAAATTGATCCCTCACAGTTTACTAAAGACCTTGTATTCAAGGTGCTGCCAAGTGT
AATTGCCACTATTATCGGTGCATGGTTGCTCATACATTTTGGCCTTAAATAAAAATGAAC
AGGAGACGATTAAATGACTAAAATCAACTGGAAAGTAAGATTGAAAAAGAAAACATTTCT
TGTCGCAATTTTCTCTGCAACGCTGTTATTTGCACAAGCAATTGCCTCTGCTTTTGGGTA
TGACTTAACTGTATTTGGTGACAATTTGACAGAGAAATTTAATGCACTTCTAACATTTTT
AACTGCAATGGGTATCATTGTTGACCCAACAACTCAAGGTATTTCTGATAGTGAACAAGC
AATGGATTATGATTCACCGAGATAAAACCCCTACCCTTCTCTTAATCGAGGAGGGTATTT
TTTTCGTTATTTAAGATAACATTAATCTTCCTTATTCATTTAAATATGATACAATATTAC
ATATTTAGATATTTAATATAGGAGGGCTTGTGTTGGAGCAGATGATCTCTTCTTCTAAAG
TTGGAGTGAAAATAAATGAGTGGTATAAATACATAAGATTATTTAGTGTCCCAGATTCGG
AAATATTGAAAGCTGAGGTCGAGGAAGAAATAAGGCATATGAAAGAAGATCACGATTTAT
TGCTGTACTATTCTCTCATGTGTTTTCGCCATCAGCTGATGCTGGACTACCTTGAACCAA
AAACATTGAACGAAGAACGACCTAAAATTTCAGACTTATTAGAAAAGATCGAAAGTAGTC
AAACTGATTTGAAAGGGATTCTTGAATATTATTTTAACTTTTTCCGGGGAATGTATGAAT
TTGAACAATACGAATATCTTAATGCCATAAGCTTCTATAAGCAAGCCGAGAGAAAATTAT
CACTTGTTGCAGATGAAATTGAAAGAGCTGAATTCCACTATAAAGTTGCAGAAATTTATT
ATCATATGAAGCAAACACATATGTCGATGCACCACATTGTTCAAGCAATTGATAGTTATA
AAGCACATGAAAACTACACTGTAAGAGTTATTCAATGCTCATTTGTTATCGGACTGAACT
ATTTGGATATGGACTACCCTGAAAAAGCGATCCCTCATTTTAAAAATGCTCTAGATAAAG
CAAGAGAAATCGATATGTCACGATTAATCGGATCATCTCTTTACAATCTCGGCTTATGTT
CCTTTGCTGAGGAAGCTTATGAAAAGGCATCTGAGTACTTCAAGGAGGGCATTAGAGTAT
ATCAGGATAATGGGTATGAACATTCAAATCGCATATTAGATATCTTACTTATGTTGACAA
AAACCACTTTTAAAATGAGAAATCACTCCGAGGGAATTTCTTGGTGTGCACACGGTCTGT
CTTTGTCCAAAAATTTAAACGATGAGATTATGGCAAAAATGTTTGAATTCATTCATGCCT
TATATGTAGATAATGACAATGAAAAATTAAATTCAATTCTAAATTATTTAGAATTAAAGT
CAATGCTTTCAGACGTGGAGGATTTAGCATCAGATGCAGCGAAGTATTACAATGAAAAAG
AAGACCATAAAGTGGCTGTTGCTTATTATGAAAAAGTGCTTTATGCCCGTAAACAAATTC
AGAGAGGGGATTGTCTTTATGAAACTTAAGCATGCATCTGTCTTTATTTTAGCCATTGTT
TTAATTGGATTTGTAAGCATTTATTTAACTAACACTCAAAAAGATGTCCAAGAAGCACGC
AGAGGACATACAGCCAGTATTGGTTTTACTGATGGTCATTCGTATGATATTGCAAGCAGA
GGACATACTTCTTAATATGTTTTTCTTATCCCCCCTCCAAATTGAGGGGGGTATTTTTAT
GATTTATGTCCCCCAGTAAGTCCAGCTCTGTGAAGTGCAGTTCCTGCAGGTGTATAAGAA
ACTGCTCTAAGAATCGCTTTCGATCCGTATTTACTTCTAATCCCATCCATTACAAACCCA
AGTTTCCTTCTCTTTTCATTATCCACTTCAAATAAACTCAACTGTTGATTAACATCATCC
TCAATATTTGATAACGTAACTGAGATACTTCTCACTGTTTTACCCGAGTAAAACTTATCA
AATAGCATCAAGCAACATCTATATATGTCCATCGTGATATTTGTGGGAAGATCAATTGTT
TTGGATCGATGAAAACCACCACCAAGATCATCCTTACTGTATCCAATACCCAGGCTGATT
GTTCGACCAGCTTTGTTGTGTGTACGTGCCCTTCTTGCGACTTCCTCGCAAATTTCCAAA
AGAACAGCCTTAATCTCTTCTCTCCTTATATAATCCCTCAGTAAAATCTGACTCTTACCA
AAACTAATCTGCCCTTGCATCAAAGGAGCTCCTATTTCTGATAAATCGATTCCATGAGCA
TGATAATACAACTGGTTTCCCATTATTCCGAACTTCTTTTCAAGCAGCTCTAAAGGAAAT
TTAGCTAACTGACCTACAGTTGATATTCCCATCCGATTCAGATTTCTTTCCATCCTCCCT
CCTATCCCCCACATTTTAGACAACGGGTGAACCTTCCAGAGTTTATTTGGCACATCTTCA
TATCTCCAACGTGCAATGCCACTTTTCGTTTTCTTACTATCCAGGTCAAGCGCAAGCTTA
CTAAGCAACATATTGTCACCAATTCCAACTGTACACATCAGGCCAAACTCTCTCCACATG
CTGCTTTGGATTGCCTTGGCCATTTCTTCAGGATCTTCTTTTCCTGCATCTAAAAAAGAT
TCATCAATTGAATACGTATGGACACATTTTTCGGGGACAAATCTGTAAAACAGTTTTGTA
ATCTCAGTTGAAACTCTGATGAAAAGCTTCATTTGTGGATTTACAATGTGTATTCTTGGA
TCTTCAGGTATCTCGAACAGTCTCGATCCTGTTTTGATTCCAAAATCTTTTTTAAGTGCA
GGAGACGCAGCTAACACTACACTTCCCTGTCTCTCCGTATTTCCTACAACAGCAAGATAA
CATGTTAAAGGGTTAAGCCCCTTGTTACAGCCGATACAGAAGCATAAAAGGATTTCATAT
CGACACAAAGTATATTCTTTCGTGGAAATTGTGAGTAATCAATCATTGTATGTAACTCCT
ATGATGTTATTCATGTTGATATAAACTGTATTGTCATTCTGGTCTTTTACATGAAGCCTG
TGTTGTTCAAAATTAATGTAATGGACTCTGCCGGTGACATTTTCAACGAATCCATTGTTA
AAGAGTTTAAATCTCAACTCTTTATTAAATTCAAGTGCCTCAGAGACGAGAAGATCCATC
TCTTCAATTTGTTGGTCATCTAAGGATGGTTTTTCAATTTTTGATACATCAATCAAATCT
TGTTTAAGTTGTGTTAAATGTTCTGGAAGCATCAGTGATGTCCATTTGATTGTTCCTCGA
TCCCTAAGCATATCGACTCACTCCTTTATTGATCTAATATTAACAGAACAAATGTTCTTT
ATTCAATATAAATAAGAACGAAAGTTCGATGTAAATGTTGGTAATAAAATATAAAGGTCA
ATAATGATATACGTAGTATTAATAAAGGAGAGATTCTTATCGACGAGGGAGAGTGAGATG
GTGAATGAAGAAGAGGTTAATTGGATTTTTGATTTTAGTTCCTGTTTTGATTATATCGGG
TATTACTTTAATCGAATCAAACAAAAAAGCACCTGAAGAAGTTTTAGAAAGTGCTTGGGA
TGAATTTGGTTTATTTAGTTTTCAAATTGGAATAACAGATCCGGCAATTACAATTGGCAT
GGATCAAACCAAAAGTGAAACAAAGCTCCGTGAATATTTAGAACATAATCTGTCAAGAGA
AGCAAAAGAAAAATATAAGATCTATATATTTAAAGATGATATTGAAAAGTTGGAGAAAGA
ACATCGAGAGTATCTGAAAGCAAATAACTCTAATAAATAAAAACGCCCAGCACTTTTCCA
CTAAGCTGGGCTTTATCTCAAATTCAAATTGAATTTTTGTAAGCATTAACTGCTTCGTTT
CGCAACAGCATATTATCTTTGTTAACCATGCCTAAGTTGTAAGCTTTTTTGATAATATCT
AATACCTGAGAATCTAACGCCGAAAGATTACCGCCTGGATTAAATCTTGATTTCCAATAA
TCTAAAGAATTATTTAGGTCAAGTGAGCTTTTTTTGTTCTCGGGTTTAACTACTTCATTT
TTCTCAAGTTTTTCACAGAATTCACTAAAACCAATGGATCTACTGGGAGCTGAGTTATTT
CCCCCGTATCCTTCTGTAGCCAAGCTGCAAAATGCTAAGAATTTTGGGTCATAAATAAGA
TCGCTTGAGTTTACATTTACCACCGATAATCACAATCCTCTCAGAGCTTTTTATAATTGT
AGCACCTTTTCCATTTTTACACATGTTAAATATCGACAATCACTCAAATGATTTAATAAT
TGAAAACAAAAAAGAACCTGCATTTTGCAAGTTCTTTTAACGTTGTCAATATATTGTGAA
TTTATAACGACAAAGACATTTATGTATAGTATAATATTTCCTGTACATTAAGTTTGCTCA
CTCAAGGGAATCTTGCTCATCCCCTAAGAAAGGGGGTGGGAAAATGACTGTTTACGAATC
ATTAATGATAATGATCAATTTTGGCGGATTGATATTAAATACCGTCTTGTTGATCTTCAA
TATAATGATGATTGTAACGTCAAGCCAAAAGAAAAAATAGACCTTCCCTTGAGTTTGGAC
ACCTGAAGGGTTAGGCCTACGCAGATTTGACAACGAGCAAGCCCTTTGATGGGCAGCTTT
TTGTACAAACAATGACCAGTGGGTGTTAGCGCACCCCAGGTCTTTTTTTATTTTATGCAT
TTCCACAAATCAAAATGCAATAAATAATTATTTGTATCATTACCCTAATTATAACCATAT
AGAAATGGTATTTGCAATACTTTTGTTTAGTTGTCTAAACTAACTTTCAATGCATCAGCT
AGCATGGCGTTAAAATCATTAAATTTGTTCATCAGCGTTCCAGAGGGTTTATCAAGCTCT
AAGTATTCATTCTCAATTACATCTAAACAATACCAAGATGTATCTGAGTCACCAAAAAAC
AGATATTTTTTCTGCTCATCATTTTCGTGCCACTGTTCATTTGTTTCAATAAAACCATAA
ACTTCTTCATCATTTTCTTCTTCCAATAAATCAACATCGATTCCATAAATCGCTAGACCA
TTGAAATCTAATCCGTTTACACTTTGAAGGAATTCCTTATATCCTTTAGGAATCTCATTT
ATAGGAAACTTGCCTACAACCTCCGCTTCAAATTTATTGATTTCTTTTTCTGTAGCAGGA
GAGTTTGGTTCATCTCCATACTTTGCTTCTCTTTTTCGAATTTCTTCTAATAAATTTACC
GACATAAAACTGCCCCCTTTTATCTCGGCTAAATTCTAATCTACCACTATTCTTCAATAA
AAAAGCTCTCCTATCGAGAGCTTAAACATTATCTTTGCAATACTTTTGCTTAACTGTTTA
GTAAGTCATCATCTAATTCCATGAAAAGAATACCGTCGTCTTCTTCATCCGAATCCTTTT
CAACTGATATGCTTTGAATAAAGTCTTCAAATGAATCAGCAATCAGAAAGGTGTCCTTTA
CCCCATTCGTCAACTCATGATCCCAAAAATAAACCTTTCCTGTTCCTTCCCCTTTTATAC
CAAGGCATATTTGGTTTCCACCATCAGCGTCAGCTATTGGTATTATCCAATCAGGCATTT
GATCATCGTATGTGTCAGTAAGAGCTGCAATATTAAAGTCGTCATCGTCCAAGCCAAACC
CATAGAATATACCTAATCTAAGTTTGTTATCATCTGCCCATGGGTTTTTCTCAAGTACTG
GAAAAACAACATTGTCTGCAAGTATATTGCTCCCCCCGTAATACAGTATAAATTGCTTAA
ATAATTCATCTATTTCGATCCCTAAGTCTTTTTTCAAATTTCTCAATTGCTTCGCTACTT
TTTTTATGAGAGCCTTCTCCATAGTACTTAAGCTCAAATTCCCTCATTTTATTATTGATA
TCTTGAAAGCTCATATTAATAACCTCCCCTTAAGTCCGATGCAGACCCTATATGCGGTAC
ATTCTTATGTAGTGCAGTTGGGATCAACTGAATAGTTTTGTTGTCTAGGTGGTGTGGAGT
AAGCTTTGCAGTATATTTCAACCAATCTTCAGCTTCGGCCTGTGTTTTAAAAACCTTTCA
TTTTCTTGATACGTTTATAAACTTTAGCAAAGTCAGAGTTTTCACCAGTTAGTTCGCCCT
TTTTAAACTTAATTGTTCCCTTAGACCAAGGTGTAAAAATTGGCCTATTGTCTTTAAATA
CTATAGGTTCTCCTTTAGTTACTGCATTTACTTCTGGTTTATCAGAGTACCATTTACCGT
TACCTGGAGTACCTTCCCAGCGCCCTTTAGTTCTCGGCAATCTGGTTCTTGGATTTGCAG
ATTGAATTAATTGGAGCAGCCTATTTTTTAAACTTTCTCCGTTTACTACATTGTATGGCA
CGCCCCTGCCATAGCAAGGTCGTATTTAGGGTTATAAGGCAGCAAATCTGGAATCTTAAC
GTCCTTGATTTTCTTACCTGCTTGACTTGCTTTATTTATTACCTTGCCTGCTGCATCTGC
TTTGTTAATGGCTCCTGCACCTTTGGTTCCAAAAACAGCTACAGCCACTGAACCAACAGC
ATAGGTAACCCATCTTGATCTAGAATAGGCATCCCCATTCACCATATCTTTTTGATATGA
CTCTTCTATTGCTGCTGAAATAGCGTCATATGTTTTCACTGGATGAATAATTGCATTCCC
CAGTGCTGAGAGTGTTTCTCCTGGATCGGTGATGAAATCCCATATGCCAGTTACAGTGTC
TTTTCCTACATCATATAAGCCTACTCCTACACCTTTTACGATGTCCCAGGTAATCTCTCC
TGCTTCTTCTAACTGCTTTGCTTGTTCAATTTGCATTGCAAGCTGCATTTGAGCTGGCTC
CAGATTCTCATAACCTACTTTCTTAGCAATCTCTAAATACTCATCAGGGTCAGAAACACC
GTCATTAAGTTTTTTCTTTAATTCCTTGATTTCACGTTCCTTTGCTTCTTCTTTCTTCAC
GCTTAAGTAAGCTTCAGAATGCTTCTCAATATCGCCTTTTTTTCTTATGTATGTCACTTT
CTCTATAGGCTTTGGCGTTATAGTGAATCGGAGTAGCGTTCTTCCCTTTGCCTGTTGATC
CCTGCAGCTTTTTAAAATCTTGCTGGATGAACTGTTCATTAGGCTCTGTTTCAGCGTACT
CCGTTTTTTAAATTCTCATCAAGCTTGTTCAGCTTATCGATTGTTTTTTCACGTTTGTCA
TCTGCAGAAGAAAGTTTATCTTTGAAGTCTTCTGTTGAGAATATTTCAAGTGGAAGGATG
TCATTGATGTCGTTTAATATGTCTTTCATTGCTTTCTTTTGTTCAGACATAATGGATTTT
GATTTTGTATAGGCGTTAGCCAACTCGTGCTCTAAAAAGGATTCTTCTATGTAAGCATCA
GACATCTTAGCATCTTCAAGTTTTGCAGAGATGCTGCTTAAGAAAGCAATCTTCATGTCA
ATTAAATCAATCCATTGGTCTGTTACGCCGACATGATCATGATAAAATGCTTTAATGTTG
TCTGCACCCTTACCGGAAAACTCACTGTCATCTAAATCAGCAACGTCTTTAAATGCTTTC
CTTGAGCTTAATCATTTGTGACCTTAGTTCCTTATACTCTTTAGTTCTTTTATCCGCTTC
AGAGAGTAATGAATCAGCTTCAAATACCTTCATATCATTCTCCTTCCATTCTTACTCTAT
GTAAATTTTACCACAATCAACTATTTCAATAACAGAAAAAGACAGCCAAATATGACTGCC
TTTAATGATTAACATGTGAAACCTAAAAAATCTTTGGATGCATCTTTAATTTATGTTCTT
ATAGTAAGCTTTAGCATCTCTTTCAACTTCCCAGTACTTATTTCCGTTCGAACTTAAAAA
GTCGATTTAAAAACGTTGATCCCTAGCATAAAACATTCCTCTTTTGACTATGAATTCAGT
AAAATTTTAGCATGCGCCTGGATGTTTTAAAGAGAAATGCGATGATATTAAGGAAAAATT
AAATTCACAATAATTGGATACAGGATTATAATTATTGAGGGCTTACCGATATAAATAGAG
AACAAAACATTCTAAAAAGGGGAAATTGAAGTTGAAGAAAGTGATATTAGGTTTTGCAGC
ATTCACTTTGAGCTTATCATTGGCAGCCTGCAGCTCAAATGATTCTGAAAAAGTAAGCAC
AGAAAAGAAACACCACAAGCGTTCTACAGATGTAGAAAAGAAAACAGAACAAAAGGAATC
TACTAAAGAAAAAACTGCTGGCAAGTCTAAGGAAAAAGACAAAAAGGAATTGGTCGATGT
TACTCTAGATAGAGCTGTTGATGGTGACACAATTAAAGTTACCTACAACGGAAATGTAGA
TACAGTCCCGCTACTTGCTCGTTGATACACCTGAAACTAAGAAACCAAATTCTTGTGTTC
AACCATATGGTGAAGATGCGTCTAAGCGAAAACAAGGAATTGGTCAACAGTGGTAAGCTG
CAACTGGAGTTCGATAAAGGTGACCGCAGAGATAAATACGGAAGACTATTAGCTTATGTT
TATGTGGATGGCAAATCTGTTCAGGAAACATTGCTAAAAGAAGGATTGGCCAGAGTAGCA
TATGTATATGAGCCTAACACAAAATTACATAGACCAATTTAAGAAAGACGAGCAGGAAGC
AAAATCAGAGAAGATTTCAATCTGGAGCAGAATGGATATGTGACCGACCGAGGATTTAAT
GGCTGTGTGAAAGAGAAAGCCGCTGCAGTTAAAAAAGAAAACAACATCTAAACCGGCTGC
TAAACAGCCTACTACTCCAAAGGCATCAAGTGAAACTTCGACTACAACTGAAAAAAGAAG
CATCTTCAGCGTCAACTGGAGAAACATTTAAAAATTGCCACGAGTTAAGAAAGAAATATC
CGAATGGAGTGCCTAGCTCCCACCCTGCTTACCAATCTAAAATGGACAGGGATCATGACA
ACTATGCATGTGAACGCTAATTGAAAGCCCTTTGTGGCTTTCTTTTTTATTTTTAGGGCT
CTTTACACAAAAAAGAGGCTATCCACAGATTAAAAAATTCTCGGACAACCTCTTTTTTAA
AAATATCTAATCAATCATCTAATTTTTACTCAAAAAAAGCTTTTGAATAATTAACGATAC
CTTGCACATCTTCAAGAGAATTATCTGCTAATTCTAGAGCCATAAAACACTTCATCAGGC
ACCTCAAATGGGGCTTTTTATATTCCATAAGCTAGCTGGCTTAAAACCAAACCTTGGATA
ATAATCTTTATGTCCTAAAACAATTACTGAACGATAACCAAGCTCTATTGCGTTTTTTAA
CGCAGTACGAATTAATTTACTCCAATTCCTTTTTTCTGATAATCAGGCGCAACAGAAACT
GGAGCAAGTGCTAAAGAATCGACAGTGTTATCGCCATCTATGATTTTTATTTTAGATAAA
AGGACATGGCCTACGATATCTTTATCTTGATTTAATGCGACCAATGAAAGTTCAGGAATG
AATGCATCTGATTTTCTAATCCTATTTACAAGTAAATGCTCTTTCTTGTCACTATATTCT
TCATTTAAAAAAGCTCTTTTAACAATTTCTTCAGTCGTATTATATTCATGTGTGAGTTCT
TGTCTAATAAAAGAATTCCATTCATAGTCTCCGGTTCTTAATTAATTACCATAAGATTTT
TCTTCATCCTATAAATTAAAAAAACCAGAGAGCTATGTGAGGGAGCTCTCTGGAGTTATA
GTGGCTGTTAAACCCCTATGATACATATACAGGGTACCTTATATTTGGTATGCAATCAAG
CCACTTTCAGATCTAAATAAAATGGGAATTTTATTTAGATTTAAATGCTATATATAGACA
AATTAAACAAAATTAAAGCTGTATATAGATCAATCAAAGAACTCAAATTTTATATTAAAG
GGATAATTTTGTCTCTCTGAATTTCGAGTAGATCTCTTTAAAATGTCTTCAGGGATTACA
CGAGTGAAATGTATTTTCTTAATAAACCTTTTGAGCAATTCATTTCCATATTCTTGATCC
ATATCCTCTCTTAAGCTAAGAATGAGTTTCCTTTTTTTCCTGGATAAGTTCAATTTCTTC
TTCAACTGATAGTGCGTTTATGCTATTAACAACTTCTTCCCTCTTAGCTTTTAGCTCGTC
CATCCTTTTGACAAGCTCTTGCTTCTTCTCTCTTATTTCTTCGTGAGAGAATAGCCCTTC
CATCGCTAATTCGATTAGATTTTTTTGTTTCTGTTCAATCTCCATAATAGCTTTATCTAT
TTGATTTAACTTCAATTGATTCTTTTCATTTAAATCTGACGCATTATTTTTCCTTAGCCG
CTCTTCCATCTGAGAGAGGTCGTCAGCGTATTTATTAGTCCAGTTAAAACCCTTGCTATT
ACTGCATCTAACTTCTTCCCACAGTTTGGACACTTTTCTCCGTTGGGGTAACAAGTACTC
ACATTTCTTAAGAGTGTAACCAATAGAACTTTTAGTGTCTTTTCTAATGATCATCTTTCT
TACCGCAAACTCCACAAAAGATTAAGTCTTTTAATAGTGTAACCCCTGATTTAGTTGCTG
GCTTTTCTCTAATGCTAATCGATTTAAGCGCTCTTGATTCTCGATCCTGATTTGCTTTTA
TCCCAGACATCAGGTGGAATAATAGCAGGATGAGCATTTTCCACAGTAATGGTTTTCTAC
GTTGTCATATTCAAATTTTCCGTTTCTCTTAATCTTTTTCCTGTTATTGAAGATTAGGGT
TCCTTTATATGCAGGGTTTCTTATAATTCTCTTGATAGACGGAAGATTAAATGCTTTACC
AGTAGCTGATTTATAACCTTCATTGTTCAAAATGTCTCTAATTTTAAAACTCCCATATCC
TTCTGAATGCAGTTGAAAGATGTATCGAATTGTAGGTGCTGCTTCTTCATCAATTTCAAG
TTTTTTTTGTCTCGTTGTTTCTTTTGTACCCAAAAGGAACATTCCCACTTACATGTAAAC
CCGCTTTAGACATTTGCATTTTATTAGCTTTACTTCGCTTACCAATTGTACTGTGTTTCA
TGACTTGAAATCATGCTACCAACGTCAAATAAGAGACGATCAGTCTCTGAGTTAGCTAAA
TCATAAGATTGATAAGGAGTTAGTATCGGTTTGTCATAATCGATACAGTACTGTTTAACA
GTCTGACTAATAAGACCATTCCTAGAAATCCTAGTTAACTCAAAACACGCAATTGCATCA
TATTTTTCAATGTTGTCGAGCAGTCGTTTAAGAGCAACCCTTTGAGTTATTTCTGATTTC
CCCCCACTAATGACTTCTCCAAATTCTTCATAAGTAAATCCATGCTCTTCACAAAACTCT
ATAAGGATTTGTCTATGGTTCTCCAGAGTTTCTACGTTTTCGCCTTTCTTTCTCCTGACT
AATCCTAAGGTATATTAGCTACATGGTGTATGTTCTCAAGATTCTTTATCATCGGCGTAT
TCCCTTTCTCAGTACATGGTGCTATATTTAACTAACTAGAGAATACCACTTTTTATCAGG
AGTTTCCATACTTATTTTTAAAAACACAGTAGGTATGTCATTTTTTATTGACTGTATGGT
GCAGAAACTGAAAAAACCTCTGTTTACACTGGTTACACCTTTCAACAATACTCGTTATTC
TATATTCTATTCTTTAAAAATTAGATTATTTGTGGCTTTACCCCTTTTTTAATGATTAAA
AAGGAATAAGTAAATATCCTATCTAATTAGAGTAAAAACATTGGCAAAGTGACTATTTTT
TATTGGAATGATTTAGGTTAAACGTTTAACATAAAAGAAGAATCATAAAACATAAAGAAA
CGAGGAGAAAAATGAGCAGAGTAATAAATATCACGCCTTTTGAAGACATAACGAATATAA
ATCTCAATGAATGTATTTCTGAGAGCCCTTTGAAAGGATTTGAACTACCAAGAGGAATGT
TTAAAAAGAAGGATGATATTTTTGGGCTAGAATAACTGGGACCACAGATCATTGGGAGCT
AATCTTGAATAACAGAATAATTTCTATAAATCGAAACTTTGGTTATGCAATGTTTTACTA
TTACAAAAGGCATTCCAGATGATGAATGGTTTATATCACCTGGAAAAGAAGGTCAGTCAG
TTGAATTTTTTCCTCACTTTGATGATCAACACACAAGTAATCACTTTAACTTTAAATACT
TTTGTAGATATTTTCTTTTTTGAAAGCATACACAGCTTTATGAAACAATTGGACATTTAT
TATACAAATTGTATGACTTGGAAATCAATGAGGACGATCCTAGAGACCAAGTAAGTTTCA
AAAGCGCAATTTTTAAAATTAAAGCCCGAAAATCATCGACTCTATTAAAGACCTTTGCAA
ATTAAAACGCTCTGATGATTTTAGAAAAGGCGGTAGCTATGAGAAATGATATTGCACATA
ATCACCCACCTTACGATATAGATTCTGGGGTAACAAAAATCGAAAGGAGGCATAATTACT
ATGGGAGTTGGCAATTAATACAACTTCAACAGAAATTAAAGAAACAATGATTGGCTTCCT
TAGAAGTATTAAGACCACTTTTGAAAGTGCTTGAAAAACATCTCCTTTAAGTTGATTTTC
CAAAATAGAAAGGGAGTTCCACTACCTATTTTGGATTTCATAATTAATATCATCATACTC
TCTTTTAATAAGAAACAAGGCCACTCTTAATGAGTAGCCTTTTTTCTTTTCATGATAAAG
TTTTCTTTGGTAATCCATAAAGGCTCTTGTCATTAATTCCAAATTAGGCTCATTACAGTA
TGTGACGGTGCAATTTTGCAGGTTGTACTTTTCAATTAATTCTTCTCAGTCACATAATCA
CCTTCTTTTATAAGGTGTATGAGCATTACAATTTGTCCTATTCGAAAATTTATTAATTAG
TTCCCCACAAAGTTTGTTTTAAATAATATGTATAATTCACTTTCTTTTTCATCCATCGCA
CTTCTGTACCGATCTCTTCACAAATCGCAATCGGGATACTGGACTTGTTAACTTTATTCT
TATATGTATGCTCTAATTGTTTTTTTCAGCTATGTTTTTTGTATTTCAAGAATTCATCAA
TATGTACGAAATAAACCTTGTTCTCAGGCTCTCTAAATTGAAAAAGAAAACCAGGAATTA
TGTTTTGGGTATTGTGTTGCTTCTTTAAATATTTAATCTGCTGCGGCCTTTATGATTTTC
TCGCTGAAGGAAATGGACTTGTTCTTTTGTCGATTTAAGCTCAAAAGGAAACAAGTACCC
CTTAAAGAACAGAAAGCAATCATATTTGTTTTTTTGATTACTGCTGCCCCTCTTTTCAAG
AACATTGGATTAACATCTTTAATCCTGTAGAAGAACAGGCTTCTGATCTGCTGCTGATTT
TTCAATGTTCGCTTCAAAAACTTTCCCTTGATTGTTTGCTCCCAATCAATCACTCTCCTA
ATCTATATTGAAGGTAAATTATGTATGTGCTAAAATCGTTGCTGAAAGAGGTGTTACATT
AGTGAAAAAAACAATGGAGACCAGTTGATTCAAGACTCAATGAGCTTATGCATGAATATA
GCGTTTCAATTGAAGACCTTGTTGAACGTACTGGATTACCTAAACAGCGTATTAATGATT
ATGTAAGTGGTTTTAAATCAAATATGAATATTGGAACAGCAATGACATTTGCGGATGCCA
TAGGTTGCTCTATCGAAGAGGCTTTATGTTTGGGAATTTTTAAAGAGCGCAGACAATTAT
TCAAATAAATTACATGGTGGTTCCCTTTTTGATCCACCTAATTTCCTGCATTAATTCTTC
ATTATTGTCAGCTAAGTTAATTAAGTTACGATGCGCTCTTTGCAGATCTTTTTCATCAAT
GGCCTCCTTTACGGTTTTCATTTGTCTATCCATTTTGTTATACAGTGTATGAATTGAATG
ATAAGTCTCTGTTAATTTTTCTCACTTCTTTCTCATATATACATTCACAAGAATTTCTGA
CCTCACTCCTTATTTGATTGGATTATAATTAAATGTGTTATGTACATGAATGGATGTTTC
ATGGCTTTTTGCAAAAAAATATTCTTTAATTGGATTAACTTTATCTGCTGGTGATTCTTG
ATTTTCTTTAATATAGATACCGACTAAAGAATCTTATAGTATCAGCACAATTAATTAGAT
GCACCACTTTGTAAATTGATTAATTTCAGCATTTTATTTTTCATCTTTATAAATCAGATA
AGGTGTTTGAGTCCCATTCTTTCTAACAACAAAAAAGATATCATTTGGTTGCACCAGTAT
GTCTTTTTGTAGCGACTTTCATCAATATTTTTTAAGTTCATTTGACTCTCCTTTTTAAAT
TTAAAGATTTATTATGGTATCAATATTATGCATTATGTATATCGTTTCTTGATTAGTATT
TGTCTTAATGGGCAACAAGTATATCAGGCTCATTCACTCTAAATGGGAATTCTAAGTGAT
CATCAAAGTAATGTACTGTGGTATGCGGACTATGGAAATTTCTATTATAGTCACTAGTTC
TCATTTTTATTGTGCTACGGCTATACATCTCTTCCCACTTTAAATAAGCAACTTTATTAT
TTACAGTGTCAACTAATGCTAGAACATCAAAACTATTTTCTGAATACACATTGTTAGATC
TTCGAATATCAAATACCAACTTATCATTCAAAATCTTATTAGAAGCTTTTACTTGAATTT
TAAAGGATGTATCATTTTTTTATAGCTACAATATCAATTAAGCTTCCATTGTTCATTGGC
GCAAAAAAGCTCAAACCCCTTTTTAGTTAAGTCATATAAAACTAGAAACTCTCCACAATC
ACCAGTTTTTCTTTTTTCATCTTTTAACATCCCCACATATTACTCACTAATTTTATTTTT
ATTCTAAATAAAAGACCGATTTTATCCTGTTCCTATTTACATTAATCTAGATAAACAACT
TCTTTTACAATTGGAAATGGACTACTGATTCTCTCACTTAAATGCAAAACTATTTCAGTT
ACGTCTTTTGATGTTGCCACGTGGACTGCCTTTTGTAATTTTAAAATTGAATTCATTTTT
CAATTAAGAGACGTTTACCTTCGGAAAAATATATCTATTGAACTAACCGCAAAATCACAC
TTTCCATTTTATTCGATACGGATTAAAGCATTTCACAAAATAACATTTATTTAATTCCTT
ACTGTCTGATAAAACAATGTCAAATTCCACATCCCAAACAACGTGTTAATCTTAGAATGA
TAAACTAAATCATGGGTAGCTCCTGTATCTTTAAAAATTTCAATCATTGAAATAATCCTC
CCCAAATCACTCCTGCTGCAATAGCAGCTATAAAGACAGAAACAAATTTCATTAAAATGA
AAAAACTTAATATGCTTTTGTTTCGTTCTCAGTTAAGTCAAAATCTGATAAAGCGAATAA
ACCAAACACAATTAACAATATCCAGGCTGTAACAATCAGGTATCTTTCTCCAATCATGTT
TTATTGTGGCAGATATTAATATATTCCTTCAGGCTATTAACTGTTGAAATAATACACCCT
CGAACCTCTTCAGGATCTCAAAATCCATTTCATTTTGCAGAACAAATTCATCAAACTCAA
TCATGGCAAGAAAGCGATCGTCATTGGGTAGCTTATTTAAAATCAATATTCTTTAATCTT
GGAATACCTTTTTCCTTTATCCATTCAAGGAAGGATAATCAACATCATTCTTTGCTACTG
CGATTTTTAAAAACTCATGAATATCAGAAGAGTTTTCAATATTGAAATAAATCATGAGAC
TTTCCTTCATAAGATCAAATAATCACAATAAAGTTTTATCAATGTTATTGTCTGATTTAA
TTTCAAAGTCTATATTAAACCAGGACATTACGTTCTCCATTCAATCCCTCCTTGTACATC
TAAACTATTACTCACTTGACTAACCCCTTAAGCGTTCGACTTCTGCAACTAACCATTCTG
CATAAACTGATATGAAATTTTTTATCACCTTGGTTGATTCTAAGTCGCCGAGACATTACT
TCAACAAATTTTTTAACTTCTTCAAATTCAATCTCTTTCATTGAGTTTATCCCACTAAAT
GAAATCAACGTCTTAATCAATCAAGTATTCTTATTTTTTGGGCTTTATATCGATTTCATC
ACAAGAAGGACATGAAAAAATCTGAATTTGCACCTATCCAACTAAAATTGCATTCATTAC
AAGTCAATCAATTTGTTCTCTACTGTCCATTATAGCTACACCTCTTTCTTAATAAATTCA
ACATTTTATCTACTTCCAATTGTAGTTCTCCTTTTCTTTTCTCTGAATCACCTATATGCG
AAAGAATCCAATTATGATAACCCTCTTCTCCACAATTAGGGCAATCCATTTCAGATATAA
CCTTTAATGTGTTTATCATAGGATTTTTAGCAAACAGTGATGATTGCATTTTTCTACAAA
AAAACACAACTTCATTTTCCATGTCTCCCCTTCCCTTCTGTATAAAATTAGAATTTTAAT
TAAATCTAAATCTCGAATGTTTTAAGCTCAAACGTTTTATATGAATCTACTTCTTCACCA
GGTATCACATTGACACTCGGATAATTATCATAGTTACGGGTATCCGATACAATTCATGTG
AAAGCTCGTTCCATCTTTGTCAAACTCAGCTTGTAAATGATCATGTCCACAAACCCAGTG
TTTTGCGTTAATGAACGGGACATCAACCATGTAGCATGTATTAGGCTCAAATGGAGAATA
AGGATTGTGAACAGGTGGAACATGTGAGACAAATACATCAACTTGTGTATTTTCAAGCGT
TTCATACCAATCCATTGATTCTTTCCACATCGCTCTTACACCATCTACTTTGTTATAACC
ATTAAGCCAAATGTAATTAGAATCGTTAGATACTCCTTTAAAGAAGTCCCATCCTTCGAT
TCCTTTTGGAAGGTACCACATTACATCTCCTGCAAAGACTTTTCCTTTGTATGTTTCAGT
TGTCTTAATTAATGGTGTTACATTTTTCATGTCAGCAGCTTTTTGAATTAGATCATTCAA
CCTGCCTAACGAGTCTGAGTATTTCCTTTTTTGCTCTTGCTAAGTAAATAAAGATCATGA
TTACCATATGTAAAGTAAACCTTCTCGTATTGCTTTGCTGCCTCATCTAAAACCCATAAA
GTTTGTTGATTCCATTCAGTAAAATCGCCGGCAATGACCAATACCTCCCATTACCGTTTG
AGATTAACCTATTTACAATTTCTCTTGTTCGCTTCTCCCACTTAATCTGATTTTACATTC
CAAGGAATCCAATGATTATATGGAGATCTGAAACATAATCAATTTTCATTTGTCTCCACC
TTTCTTAATGAAAAATTTATTTCTTTGGCGTGTATAAATTAAATAATCTCTCCATAATAT
GATTCAAACAAGCTTGTTTTCATTACACTTTAGGAGATGAATAAGATGGCTCAACAAAGT
AGATCAAGATCAAACAACAATAATGATTTACTAATTCCTCAAGCAGCTTCAGCTATTGAA
CAAATGAAACTTGAAATAGCTTCTGAGTTTGGTGTCAATTAGGCGCTGAGACTACATCTC
GTGCAAACGGTTCAGTTGGTGGAGAAATCACTAAACGTTTAGTTCGCTTAGCTCAACAAA
CATGGGCGGTCAATTTCATTAATTTATGAGGGGATAATTCCCCTCTCTTTTTTAAGTCTT
CTCTAAATCCATACAGAACTAATGGTATTGTTTCCACCTCTTTTTATGTCACTAACTACT
ATTATTAAGCTCCTCGACCACTGTGTAATGTCTGTACCATTTTATTGCCTCCTTTGATTA
GCCACTCTATAAATTGCGTTCTCTTCATTTAGAATATATCCAGCGCTCCGTCACAATAAG
AACATTTGCCACTACCCTTTCACATGTACACATATATTTGTCACCTCCAATTTCGCTACC
GTCAACTGACAACTCCTCAGATATCATTTAATTGTTGTTTCAGCTCAAAGAATTCATCAT
GAAGAAATTTAAATTTATCCTTATTTACGTATGCTTTGTCATCATTAAGATCAAAGAGAT
CTAAGTACTTTCTTTTATTTCTTTTAATAATTCGTAAAGCAATAGTGGCACTTACCCACT
CTTCACCTTCCAATTGGGTTAAGACTTCACTTAGCTCGAATAACAATTCAAGCTTAGCTT
TGTTTTGCTGTGTTTCGAGTTTTAACAGATCCCTTTGTTTTTCAAGTAAAGTTGTTTCAA
TTTGGTATTTCTTTTTCTCTAAGGCTGTTATCTGTTCGTTGGTGTTATGTATTTGTCTCC
TACTTCCAATGAATCACCTCCTTAAAGTTTGAATAAAATATTAGTTTTAAAAAATGTATA
TTTTTGTTTTTGTATATTAGATAAAAAAACTGTCATTTCATCATCTTCTATTATTATATT
ATACATTTATTTGTATTTGTCTATAGTTATTTTATTTTCATTCTAAATCCATTTACTTAG
CCCTGACAAATGCTAAAAGGGCTTGAGCCGTATAATGAGTGCAGCTAAACACAATTTCAC
ATTATATGAAAAATAATACTCAAAGCAAAGAAGGTTCCAAAGACATAAGCCAAATAAATA
TACCTACTATGGCTCACTGTTTCGCCCTCCAACACGTCTAAAACCTTAAACATGCTTAGG
ACTGTGTTATAACTGAAAATGCTGTCCAACAGAGTATAAGGATATTTCATGCATAATTAA
ACCGTTATATGCCAAGGGGATGATTAAAGAACTCCCCTTAAGCAAAGTAAACAGGTAAAT
TAAATTCTTATTTCGTTTCGCATCTTCTGGAGTTGAATTATCAAGCACACTCTTTACTTT
ATATACGTATTGCTTTCCCCTCGCATAATCAACCTGACCTCATTAATGTTTAATACAATT
AGATAAGCTGATAGAAATAAAGTTACATATGTTATAGTAAACATCTCCTAATTTTATATT
TGTGTTGGGTTGGCTTTTACTCACCCTCAAACTCTATACCGTTAATATTTGCTTTTATTC
AAATAGCTCCCCTTTAAAATCATTCACTTGATCAGCAATGTTTTCTTTAATTGTATGTGG
CAACTGATCAATCCCTTTTATAATCCGTTTCTGACCAGTTTTCCTAATTTTTAGTCATCT
CTTTAAAACACTCTAAAGCAGTATCTGAGATTTCATCATATAGCCCCTGAATTTTCACTA
ATACACTTAAATATTCTTCGTCACCTTCTTCAAATAGCGACAACCCTTTCTCAAGTTTGT
TGATCTTTTCAACACTCTTTATTATTTTATTTTTATCCTTAAACAATTAATCCCCCACCC
AGTTTTGGTCATGCATCTTCATGAAGTTAGCTGCTGCCTTCTTGTATCTCAGGTCTTTCT
CGTACTCAGCAACTTGTCTCATATGTTCAATAAATTCATCTTCAAGTCCTTGTAACTGAA
GAAACCCAAAGCAAAGACCGTTCCTATAAAGCATGTCGTCATATTTCGCTTGTAAATCTC
TTTCTTTGCTGTTAATAATCTCTTCCTCCTTAAATATTAGATAAAAGTATTCTTTTATTC
GGAAAATATTTCCAACAAAAATCTTTTTATGGTAAATTAAAAAACAATGTATTTAAAGGA
GTGTTAATTTGCGAAAAATATTAAAAATCGTTAGCTTACTGATTCTATTGTTATTATTGG
TTTATTCTTTCTTCAGTCCTAATTCACAATTATTTGTGTTCGTTCAGCTAATCATAATTG
CATTTTTGATTGGTTTTGGAATTAACTGTTTTGTTAAAAAAGAACGATACCAAGGTACTC
TATACTTCGTAATTGCAATATGCAACATTACCATTAATCTTGATAAAATAAACGAGTTAA
TTCAGAGCATTTAACTTATACATATATAGGAGGTGGGAAATTACCCACCTTCTTTATTGG
ATAGGAACTAATACTTCACATAAGTGATTATCAATCATTTGTGAAGTATATCTCTCTATA
ATTGGTTCTCCTCTCATAGTTAGACTATTTTTTTCTATTTCAGAGAAAATATTGCCCCAA
AATTCACTTACTGCCTCTTTTGTATGGTCAAGCAAGAAAACAGCGTATTTCCCTCCAGGT
AACTTACCAACTTGAGCTGGTTGCAGCACATTAAAATCTTCATTTAATACAACACCAACA
TCATAACGGCATTCCTCTTTAGGAGTAATACTTGGATCATCTTGTGGAATTCCTAAAATT
ACAGAGTTATGAAATACACCATTCAACTGTGCCCACTTTTTAAAAGATTCCATTAGTTCT
TTGTTTTGCTTACCACCATACTCTCCAACGTTTCGGAAATAAGCAATCCTTAATTCAGGT
AATTCTTCAATAGTTATTTTCATATTTTAATCCCCTTTCCTAGAAAAAGGTAATATGATT
AAAAATGTTTTTCAAGATGACTTTTAAAATAATCTATATTTCAAATACAAAATCCAATTA
CTTCGTTCCAGTTGATCCGTGCCCACCTCGGTCACCGTTGCCTAGACGGTCTACCTCGAT
CAAGTCAACTGCCGGCATCTTCTTCATAATTCTGAACTGGCAGATTCGATCCCCTTTCTT
AATCTTTGTGTCACGTAACGCATAAGCAGGAAAGAACCAAAAATCGTTGTCACCCTTATA
AGACTCATCGATAACACCCATTGAGTTTGTTTGAATCACACCAAAGTTCTTATACGTACT
CGAACGAGGAACGACATGTGCTTCGTAACCTTCAGGCAATTCCATGGCCACTCCCAATGG
AAACAAGTTTAAATTCATCTTTTTTGATCGCTACATCTTCAGCTGCACGAAGATCAATCC
AATCACCTTGCTCCATTTTGTTAATTCTTGTTTGTGTTTCATCTAAGTATTTGATTTTAA
TTTGCATTATGTATTAGCTCCTTTTAATTCAAGTTTGTTTAAAATTACCCTTTTATCGTA
ATTCCTTTAGTAACTCATCAAGTTCATTAGGCTTAAAACCAACACTTCGGTTTACTTCTT
CTCCCTGATCACTCAGCAGAATGGTTACCGGTACTCCCATGACACCAAATCTTGCTGCTA
CTTCTGGTTCCTGTGTAACGTCAACAGTCTCAAATTGAATATTTACTTGTTCTAAGTAAT
TGGACACCATTTTACATGGATTGCAATTAGGCTGCTCTAATTTAATTAATCTCATTGAAT
ACATCCTTTCTCGGTAAAAATGAAATCTGAATCCTTTAAAGGCTCCACTGTTGCTTTTTT
GTATCCATTCCCTTTAGTTGAAAAGAAGTCATGGGATTTAGTCTTAGTGTTCAAACCATT
GATAACAATTGGATTAACATCCTCTTCTTCAAACCAATGATCAAAGCCCAGATTGTTTAA
AGCTTTATTTGCGTTGTATCTGATGAATTTCTTTACATCTGGAGCTAATCCAACCTGATC
ATAGACATCTTCTGTATACTCCAATTCATTTTCGTAAAGTTCCTGCAGTAAGTTTAAAGC
CCATGCGTACAGTTCTTTTTGCTTCTGTGGCGTTTGCTTCTTATAAATCTCTTGAGCTAA
CAATCCTACATATACGCCATGTATCGCTTCGTCTCTAATACCCTTAGTTCAACCGAGTTC
GCTACTTTCGGTTCGTTGCTCTGTCGCAACCGCCTTACGTTACCGTAAGGAGCAGACTAT
ATCATCATCCCTGTAGGATGCCTCCCGTTTCGATTTAAGGGGTTCTCACCCACGCCAATA
GCTTGCGCCCTACTCGTTTTGCGGAATTTCGCCGCCTATGCGATAGTCGTTGAACGTTCT
ATGCGATCCCATAAAGTCTTCCATCTTCTTTTATGTCGAATTAGACTAACGTAACGAGGA
TGAAGGCTGTATTTTTCACCAGCTTCAACATTGTTCATTCCAGCAATCAAATCATAGATT
AAATTTGTTGCCTCCATATTAGTGAGCTTTGACATTGAATTACTTTCTCCAGGTTGTCCT
GACATTAATCCAATTTTCATTGCATGTAGAGTATTTTCTTTAGGTGTAACTATTTCTAAG
TTCCGAAACGTGGTTGTTTAGTTTATTTCCATCTATGTGGTTTACAAACATTCCTTTTGG
TATATCATAAATAAAATATTTTGCGACTAACCTATGTACTAAATAGTTCTGTGTTCCTTT
TTTCGGATGCGTGTATCCTATCATTTCATAGCCATGTGGAGTAATAAATGTCTTTCTTGG
TTTCTTTAATTTTTTTGATATGATAACTCCCGTTTCCGTTATCCACCAAGGTGCTTCTTC
GACTTCTTTCCTTATCATTTTCACCTCCTTTGGGTTCGCATAGCTTCGCTGCTGATTGTC
CTAATAAGGATTTTCCAGCAATTAGAGAGGTTCACATTTGCCGTTGCCGACAAAAGGGAC
TATTAAATAATCAGGTTAATGATCTCTCCACTTTGCATTAACTTTCCTTGTCCATAAAAA
TAAAGTGGGTAATAAAACCCTGAGTAGAAAAGAAAACTCTCCAGGAACACAGATGCAACC
ATTCCTTTAAATAAAGAAATTTCATCGTTTTTCTTGATTGTTTTATAGACTGAAACAATT
GTTCTAGCTTTCTTTTGAAGAAACCTATTGTTTTTCACCCATTCAAAGACTTCATTGATC
TGCTCGGTTGGAGCCAATGTTAGAAAGATGTTGCTGTAAGACTTTGCATGAACAGCATTT
TCCATCATGGCCATGAAATTTAAAACTGCCTTTCTTTGATGTCCATCTACGTGTTCAGCC
ACGATCGGCATCCCCGTATTCCCCTGCTCTGTATCAAGAAGCGTAAGTCCGGCCAGTACC
TTCATATAAGTGTCCTGCTCATTTTTTCCGAGGTACTTCCATGTGAGGAGATCGCCGTTT
AAAGCAATCTCTTCCGGAAGCCAGAACTGTTTCACGTTTTGGTTATAGAACATTTGGGTA
AAATCGTCTTCATGCTTTGACCAGTTTGCTGCGTCATAAATTTTTGTCAATTAATCATGT
CCTTTCAATTGAAATATTTTTTTCCGAAAAAAATGCAGTGAATTTAAAAGCTGAATTGAC
AGACTCCTATATTACTGTCAAACATTCGAAAGGAATGAAAGACAGTGAATTTTTTAGATA
ACCTTATATCTTTGTTAGAGAGTACAGTCATTTCAACTGGATGGTTGTGTGATAGGCTTT
TATCATGTTTAATCGAATATATTTTGAAGCTTATATTTGGTTTACTTTGTAATGCTCTTA
TGAGAAAATTTAACAAAATTAAGTGCAAACGACGTCCGGGAGATCCTGTTAATTTTGAAC
CAAAACGTAAACGTACCTATTAAACTACACAGGACAAGCATCCCTCTTGGGTCGTATCTT
TAGTTCTGGCATAATATAAAGTTTTAATTCCACGATGATGTGCGTAGAGGTCTATTCTAT
TTAGGTCTCTCGTCGTCATCGTATCCTTTAAGAACAACGTAAATGAAATCCCTTGGTCGA
CGTGCTGCTGAATTGTTGCAATAAGATCAACTACCTTAAACATATCCATGTCGTATGCTT
CCTTATAGAAGAACCAATTCTGAGCCGATAAACCTGGCATCGGATAATATGTCTTACTGT
TTCCGTATGTACGTTCCTCAATTCTCTCCATAATTGGCATTACACCTGCTGTGTAGATGA
TTGAACATATGAGATGCTTCCGTAGGCGCAATAGCTTGTCTATAGGAATGATAAAGACCA
TATTTCATTACATCTTCTTTAAGCTTCATCCAATCTTGAATATTAGGAATATGTTGATCT
CCAAATAGCTTTTTAACCTTTTCATACTGAGGGCTATAATCATTTGTTACGTACTTTTCG
AAATACTCGCCTGATTTATAAGTCGAACCATCAAACTTGTAGTATGTCTCCCCTGTTTTC
TCGTGCAATTTCCATAGAACGCTGCAGTGAGTAGAAGTTAACCATCATAAAGTATGTATT
TGCAAAATCCTTAGCTTCTTCACTTTCATAAGCAATATTATTTTGAGCTAGAAATCCATG
GAGGTTCATCTGCCCTAGACCAATTGATCTCATTAATGTATTTGCTCTCGCAACTGCTGG
AGCATTTACAATGTTTGTTTTCCTTGTGACAGTTGTCAGTGAGTCAATTGCTATTCTGAC
TGTTGAAGCAATTGATTGATTACTCATTACATTTACAATGTTCATTGAGCCAAGATTACA
TGAGATATCTAAGCCAATTTCATCCTCTTTATCGTAATCCGTATAAACTGATACTTGTGA
CGATTGAAGTACCTCTGAACAGTTACCAGTAACAATTCCATTGAAAATCAGAGAGTGATA
GTCTTCTTGTGTTGTATCATAAACATCCTCAACACCATCTTCTTCAATACTAATAATTTC
AGCTGTAAAATCATGCTTTGGCTTTCTTGACTTAGGTTGCAATGTCTCAGTTAACAAATT
GAATTTATAAACATCGTAATCTTTCAATTCAACAATACTCATAAACAACTCTCTTGAGTT
TCTATCTTGAATACTGATTTTGTGTGTTGGTTTAACATTGTAAAGCTTAGAACCGCCTTT
TCCATCAGGAAGGAGTTCTTGTGAGCGCTTGTTGTTAGAATAAATCGTTGTATAAACACC
CATGTTCAGTAACAGCTTCTGAACGTCCTGAAGGCTCTCATAGTGGATGATGTTAACTCA
ATAGTTAATGCTTTGGCTTTATGATTTGCATTTACACACCCATCAGTCTGGAATAAACCC
GATAAATAAGCTGCTTGCGTTTCCTTGTTAGCTTGAAAAATGAATTCTGGGACTCTTGTT
TTTCTTTCTTTGTTCATACCGAACTTCTTCAAGATGTCAAATAAGACAGTACTATTCATG
TAAAGCAAATCTTGTTTTTCTGGGTTGGCCATATTAAATGTTGGGAGAAGTGATGTATTG
TGCTTATAAGCACGATCAACCTTGTGTTTATGAATAATACGGTGAACTGCATCAGTAACT
TTCTGCTCAAGAACTTTTTTATTATCGTATAAATAAATCTTGGCAGTTTTTTCAGTAATT
GTTCCATCACCAGCTATAATGCCCATAATGTATGCAAGATCGGGTTCATGAATTTTCCCG
TATGCTCCTTCAGCTGATTGGACTAATAATTTATCGCCCGTTTTCAGTTGATTCAATTGG
AGCTTTTTGAATTTCGCCATCTCTTTTCACATAGAATTTGTGCCACTCAGTTGCCCTAAT
TTCATATCCTTGCTTCGTTTTGACTTTAAATATTTTCCGCATCTTTTTTAGTCAGTTGCA
TTGGAATTGCATCTACAATTGTTGTACCTTTGCTATCAACTGCAAAATCTTTTGTTCTAT
TATCAATGACAACTTTAAGATTATTCTGCTTTTTGTAAAGATCGGCTGCTTTTTCATATC
CATTCTCAGTTAAAAGAAG
>uniq_15
AAGGGGGATATGCCAGAAGATTTTAAACTGATATTGGGCAATGAAGCGTACCTAGTCGAT
TCTTTAGAGGAAGTTCGAGATAACTATAAATCGGGAGTGACAAAATTTCCGCATTTCTTG
ATGTTGGCAATGGATCCAAAAGGACATGAGCAGTTAAGAATACTGTCTTCTCAAGCCTGG
GAAAACTCATTTTATACAGGAACAATGGAAAGAGTGCCGACAGTAAAAAAGGATGTAGAG
GAGCTATTAAGTAAAGATCCAGGCCACATCATTGCTACCACAGCTTGCTTGGGGTCTGAG
GTAAACATTCACCTGTTAAAGATAAAGGCTTTTGAAGAAACTGGTGATTCTCAGTCAATT
AAGCAGCACAAACTAAAGATTCATGAGTTTATAACTTGGTGTATAGAGGTTTTTGGGAAG
GATAAGTTTTTTATCGAGCTTCAACCTGCACTGAGTGAAGAACAGATTTACTGTAACAAG
AAGCTGATAGATATAGCCAACGGGTATGACTTGCAAATGATTGTTACAACAGATGCTCAC
TATCTAAGACCAGAAGATAGAGCAATTCATCAAGCCTTTTTAAACGCTAAGGATGGAGAA
AGAGAAGTTGATTCCTTTTATGAAGCCTGTTTCGTTCAAAACGTTGATGAAATTCACGAG
AGAATGGACTACATTGATAAAGAAGTCATCGATCAGGCCATAAAAAATACAATGCTCATT
GGTGAGATGATTGAAGACTATACTATAGAGCACGAACCAATTATCCCTAAGATGGAGCTT
CCTAACTTTAAATTAAGACATTTATTTAAACCAGCATATGATCAATATGAATATATAAAA
AAGATGTCTGAATCAGCAGATGAACAAGATAGATATCTCCTTAAGTTAATTGAGGACGGA
TTTGAAGAGAAATTAAAAACAAGCGAACTAACGAGAGAAGCTTTTCATAAAATATTGAAC
AGGATTAACGTTGAACTGGGTGAACTTTGGGAAATCAGCCAAAAGCTGAATCAGTCTATG
TCTTCTTATTACATAACAGTTAGAGAAATCATTAATATTATTTGGGATGATGAGTGTGGA
GGAGATAGTTTAGTTGGGGCAGCCAGGGGAAGTGCTGCAGGTTACTTAGTTAATTATCTA
CTCGACAATACTCAAATTAATCCAATGCAATATGATTTACCACATTGGAGACATATACAT
AAATCGAGACCTGACCTACCAGATATCGATATTGATACTGAAGGATCAAAAAGACAAAAA
ATTCTTAAGGCACTAAGAGAAAGGTTTGGAGACAAGCGTGTTCTTCAAATTTGCTACTTT
TGGAACTGAGGGTTCAAAATCAGCGCTTCAGACAGCATGTAGAGGCTTAGGAATCGATAA
TGATATATCCCAGTATTTAAGTGGAATGATTCCATTTGAAAGAGGATCTAACTGGCCTTT
GAAGCATTGTTTTTATGGTGACAAAGAAACTGGCAGGAAGCCAATTAAAGAGTTTATTAG
GGAGGTTGAACAATACCCTAATCTTAAAGAAACAGCTTTAAAAATTGAAGGGTTAACTAA
TAAGCGCTCTTCTCATGCAGCCGGAGTAATTATCTTTAACGATGAATATACAAAGTCGAA
TGCAATGATGAAAACTCCTAAAGGAGCTTATATTACACAGTTTAATATGGGTGACAGTGA
AGCCATGGGCTCAGTAAAGTTTGACCTTCTTACAATTGAAGCTTTAGATAAGATTAGAGT
AACATTAGACCAATTAATCGAGAATAATGAAATTGAATGGCAAGGAAGCTTGAAGGAAAC
ATACAACAAATACATCCATCCAGACGTAATTGAGTATGAAGATGATAAGCTATGGGAAAT
GGCTGGTAATGGGGAAATCATGGATTTATTCCAGTTCTCAACTGAAGTCGGTCATCAATC
AGTTGTCAAAGTAAAACCTAAGAACTTACTTGAAGCAGCAGTAACCAATTCTTTAATGAG
GCTTATGTCAGACGGTGAAGAACAGCCTGTAGATACATATGTTAAATACAAAAATAACCT
TAATAAATGGTATGAAGAAATGACACGGTACGGTCTAAGCGAAAAGGAAATCAGAGTAAT
GGAGAGGCACCTTAAGGACATTTATGGTGTTGCTGATACTCAAGAAGTGGTTATGCAGAT
GGTTATGGATAAAGATATAGCTAACTTTGACATTAAAGAATCAAATTATCTTAGGAAATC
CATAGCAAAAAAGAAAGAAGATGTACTAAAAGAAGTGGAAGAATTGTTTTTTAAAAAAGG
AAAGGAGATTGGCACTTCTGATAACCTGTTGAATTATGTCTGGAATGTTCAATTTAAAAG
ACAGTTTGGCTACAGTTTTAGTTTACTTCATACCTTGGCATATTCAATTATTGCATTACA
GGAATTGAACTTAAACTATCGATATAATCCTTTATACTGGAATACTGCTTGTTTAACGGT
AAACAGCGGAGGAATAGATACCGAGGATACAAAAGACAACAAAAAGACAGCTGCTACAAA
CTACGGAAAAGTTGCTTCAGCCATCGGAAACATTAGACAAAGAGGGATTAAAATAGACCT
CCCAGATATAAATAAGGCTGATTTTGTTTTAGGACTGATATTAACAACAATTCAATTTTA
TTTGGACTTAAAGGAATGAATGGAATTGGAGACGATGTTATTCATCATATAGTTCTAAAT
AGACCATATAGTGACTTTAACGACTTTATTGAAAGAATGTTTAAGAGCGGCATTATTAAG
AAAGGACAAGTAATCCAATTAATAAAAGGAGGCTGCTTTGATTCTTTTGGAAACAGGCAA
GAAATCATGAAGGCCTTTATTAGCTTAATATCAGAACCAAAAAGTAAGCTTACGTTGTCT
AATTTAAAAATGCTAATTGAAAACAACATTGTTCCTTCAGAATTTGCACAAGAAGTGAGA
TTCTTTCGTTTTAAAGATTACATCAGCAAAAAAGGTGTACAAAACATTAAAGTCGCCAAA
AGATAAACTTTTTTTATTGGACGATGTATCAGCTTCGTTTTATAACCAGCATTTCAGTGA
GGATAGTGTAGTTGACATGTTAAACGGGCAGCTTGTCATTTCTGAAAAAGCTTTTAAAAA
AGAATATGATAACAAGATGTCTAATATAAAGTCCTGGATAACAACAGAAGAACCACTGAA
GAAATTGAATGATTGTTTATTAATAAAAGAGTGGGAAAAATACGCCGATGGGTCATTAGG
AAAGTGGGAAATGGATTCATTGAGCTATTATTATAATGACCATGAGCTTTCTGGTGTAAA
CTTTGCCAAGTATGATATTGCTGACTTTTATAAACTGCCAGCAGAGCCGGTCAAAGGTAA
ACCTTATCAATGGAGAGGGAAAACTCTCTATGAATATGAGACTACACGGATTATAGGCAC
TGTTTTAGATAGGGATAAAAACAAACATGCAATTACTCTTCTAACACCTACAGGGGTGGT
TACAGTTAAACAGTGGTCGGGCAGCTTTAGTCATTAAATAAACAGATTTCTAGATCAATT
GGTGGCGGAAAGAAAGAGGTAATCGAGAAATCTTGGTATACCAGAGGAACATTGCTCATG
TTTACTGGTTTCAGAAGAGGTAACAATTTTATTCCGAAGGTCTATAAAGATAGCATATAT
AATCACACAGTCTGCAGAATAGATTTTTGTTGTTGATAATGAAGGAAGTATGAGTTTTGA
CAACTAAAAGGGCAGAAATATAAATCTTAACTGATATAGGAGAGATAAAAATTTTCAAAA
AACTTATAGACAAACATAAAAAATATGTATATCATAGAATTAACAAAATGGCACTTTTTG
CTACAATTGGTTTGTTAGGAGTAGGGCTCGTATATAGCGCTAAAAAACTTGTATACACAT
CAAGATAATCAAGTCTCAATAAAAAAGTCATTTTATTTAAATAAAAAAGAAGGTGAGGCA
AAAAACTTATTCACGAAATTGACGTTCCAAGAATCCTTCCTAGGCTAAAGAGTGAGGAAG
AAAAGCAGGCTGAAAGTAGAAAAAAGTATCTTAATGCGACAATTACATATCTAACAGAAG
AAAATAAAAAAGCAGCAAAACATACAAAAACAAAAAAGTGCAAAAAACCAATACAAAGAG
AAATCTTGATAAAGCAGTTTCAAAAAAGTTACAAATGCAAAGGCAGTGAAGAGTCATGAA
GTTGTTGCTACTGCTTATAACTGCGTTTTGCTCTACAGGGTGCACAGGGAAAACAAGAAC
CGGCTACGATGTATCAAACACATCCTATTACAATGGAAAAAGAATAATTGCTGTTGATCC
AGAAGTAATTCCTTTGTATTCATTAGTGCAAGTTTCATATGAAGGAAATAGCTTTCAAGC
ATATGCAATAGATACAGGAGGGGACATTAAAAACAATCGTATTGATATTCTAATGGACAG
TGAGCAAGAAGCAAATGCATTTGGTCGTAAAAAATGTAAGAGTAAGCTGGTAAATCGATC
CAAATGACTGAAAGGTATAAACATTTCAACAATTCGTTCGATGCAATACATAACATGAAA
TTTATCCCAAGGAAAACTATTACATAGAGAGAGTGAAGAGGATGTTCATTTTGGATAAAG
AGGCTAAGGTAAAATCAACTGGAGAGCGTGGGATTATTGAAGCGATCTATCCTGAAACAG
AAACAGTAGAACTCTGTTATTATGATGGAACTTATGATGAAAGACGTTTTGATGATGTTG
TTATGGCAAACAAGCAGTTAAAATGCATGACAAAAATAAAAAATAGGGTGAGATAATTGA
AGTGTATTCAAATTGAAATGTCATTCACAGACGAATATGGACAGGTGACCAGATTAAATA
AGACTTATAAACCGTCGATTATTGAAGAACATAAAGGGGAAATCCCTAGATTGTTGCTAG
ATGATTTTAAGAGGTTCTTGTCGTCCCTTGGGTTTAATGAAAAACAGGTTTCGAGAATAG
TAACAGAAGATTAAGAGGTTTTTTATTGAGGGGAGGTGGTATTAAATTGCCTAAATACTG
GAGTTATCCTGTTGGACTAGCTGTAAGAAATTAAACAATAATGCACGATATGGATGCCCA
CATCATGTGGGGAGAAAAGGAAAGATTATCGAGCATTTACATTCAGCTACATATGACTAT
GCAGTTAGCGATGAAACAGGTGACATTACTTACTTTAAAGAAACATGAATTAACACCACT
AAAGGGAGGTTTAGCTTATGTTTAAAAAAGGTCAAAAGGTAATTGTTGATTTTACAGATG
AGATTGGAGCTGTTGCGAAAGTTGATTATCGATACAACCAGATAGAAGTAAAGTATCCTG
ATGGCACTTACCAGGTTGTTGGATTTCATAAAGTAAGGAAGTGGAGGATTAATGACATTA
ATTATCTTGGAGGGGCCTGATTGCTGCTTTAAATCAACAGTTGCAGCAAAGCTAAGTAAA
GAACTGAAGTATCCAATTATCAAAGGTTCAAGCTTTGAGTTGGCCAAAAGCGGAAATGAG
AAGTTATTTGAACACTTCAATAAACTAGCTGATGAAGACAACGTGATTATTGACAGGTTT
GTTTATTCTAACTTGGTATATGCAAAGAAATTCAAAGATTACTCGATCCTTACAGAGCGA
CAGCTTAGATTTATTGAGGATAAAATTAAAGCAAAAGCGAAGGTTGTATACTTACACGCT
GATCCAAGCGTTATTAAGAAAAGGTTGAGGGTACGTGGAGATGAGTATATAGAGGGAAAA
GACATTGATTCAATTTTAGAGTTGTACAGAGAAGTTATGAGCAATGCGGGATTACATACA
TATTCATGGGATACTGGACAATGGTCAAGTGACGAAATTGCTAAAGACATAATCTTTTTA
GTGGAATAGGGGAATTTATGAAAAAAGTAATTGCGATTGACATGGATCAGGTCTTAGCTG
ATTTACTAAGTGATTGGGTAGCTTACATTAACACATACGATGATCCTTTTCTCAAAGAGA
AAGACATCCTATGTTGGGATATAAAAAAATATACAAATACCAACAATAATGTTTATAGAC
ATTTAGATTACGATTTGTTCAGAAATCTAAATGTTATAGAAGGTAGCCAAAGAGTGACAA
AAGAGCTGATGAAGAAATATGAAGTGTATGTTGTGACTACAGCAACAAACCATCCAGATT
CCCTTAAAGCAAAGCTTGAATGGCTTACAGAATATTTTCCATTTATTCCTCATAGCAATG
TTGTGCTTTGTGGCAATAAAAACATAATTAAAGCAGACATCATGATCGATGATGGAATAC
ATAACTTAGAATCATTTGAAGGAATGAAGATACTATTTGATGCTCCCCATAACAGGAATG
AAAATAGATTTATTCGTGTTATGAATTGGGAAGAGATTGAACGAAAATTACTTTAAAATA
TCTCATTTATCCAGAAAGGAGAAAACAGTGGAACGTTTTATTAAAAGACTGTCAGCTTCT
TGTGAGTCAACAATTCATCACAAGGTATATCAAATTATGAACGAAGCAAAAACAGAGTTT
GAAAAAGTGCTAAAGAAATTAAAATAAAAGATCAATTTTATTTAGAGTAAAAATAAAATA
TATGGAGGTTGTTTGTTGAGTAAACTACGTGTAATGAGCCTTTTTAGTGGAATTGGTGCA
TTTGAAGCTGCATTAAGAAACATAGGCGTTGATTATGAACTGATTGGCTTTAGTGAAATA
GATAAATATGCAATCAAATCTTATTGTGCAATTCATAATGTAAGTGAAACATTGAATGTT
GGAGACATAAGTAAAGCTAAGAAAGATAATATTCCATATTTTGATTTGTTAACAAGTGGA
TTTCCTTGTCCCACTTTTTCAGTAGCCGGCGGCCGTGATGGTATGGAATATAAGTGTAGC
AATTGTTCGCACGAGCATTTAATTACTTATGAGGATTATAAGAAGGGAGTCAAATGCCCG
AAGTGTGAAGCTGTTTCTAAGGCTAAAGATGAACGGGGAACGCTCTTTTTTGAAACAGCT
TTGTTAGCAGAAGAGAAGAAGCCGAAATTTGTGATATTAGAAAATGTAAAAGGGCTAATT
AATAGTGGCAATGGACAAGTGTTAAGAATAATTAGTGAGACTATGAACAATATAGGCTAT
AGGATTGACCTAGAGCTACTTAATTCAAAGTTTTTCAATGTTCCACAGAATCGTGAACGG
GTATACATAATTGGCATTAGAGAAGATTTGGTTGAAAATGAACAATGGGTTGTAGGTCAG
AAGCGAAACGATGTTCTGAGTAAAGGTAAAAAGAGATTGCAAGAAATAAATATAAAGAGT
TTTAATTTTAAATGGCCTTTACAAGACACTGTCACAAAGAGGTTGAGAGAAATTCTTGAG
GATTTTGTTGATGAGAAGTATTACTTAAATGAAGAAAAGACGAAGAAACTTGTTGAGCAA
CTAGGAACCGCACCGCTACAAAAACAAGAAGTAAGGGAGCCGTTAATGGTGGGACACGTG
GATTTAAAAGGTCACGATGCCATCAAAAGAGTTTACTCGCCTGAAGGACTTTCACCGACA
TTAACTACAATGGGCGGCGGTCACAGAGAACCTAAAATCGCAGAAAAGCAGAAAGAAGTA
AGGGCAGTGTTAACGCCAGAAAGAGAAGAGAAAAGACAGAATGGAAGACGTTTTAAAGAA
AACGGAGAACCGGCTTTCACGGTTAATACAATTGATCGACATGGTGTAGCAATCGGAGAA
TACCCAAAATATAAAATTAGAAAGCTCTCTCCATTAGAATGTTGGAGACTCCAAGCATTT
GATGACGAAGATTTTGAAAAAGCTTTTGCAGCAGGAATAAGTAACTCACAATTATACAAG
CAAGCCGGTAATTCAATTACAGTTAGTGTGCTTGAGTCTATATTTCAAGAATTAATACAT
ACATATGTTAATAAAGAATCTGAATAAAATTTGTCTTTTAAACAAATATAAAATAAGAGG
AGTGGATCGATTGGATAGTTACCCAGAGTCCCTAAAAAAAGAGACAGAGGAGATTAAAGA
GCGTGTTAGGAATGGAAATATCAAAGAAGACAAGATTAAAGAAATTGCAGAAACGACAGT
TGAGTTTTTGAAATCAGAGGAGAAAAGACATAAATACTTTTCTGAAGTTGCTGCAGCTAT
GGCTGATAACTTAAGTGAGTTTTTCAAGTCGTATTTAAAAGGAGAGTGAATATGCTAACT
GATCAAGAAAAAATTGACTTGGTAAACGCTCTTGATTTTGTAGTTATTGAACCACATACA
CAAAGCATTTACGTACATAACGATGAAAAGACTAATGGAGTATTAGCTAAGGTTTTGCAC
ACTATTTCAGTAGATGAGTATATTGAGAGCTTTAAGAAAGGTAGTCTAATTGATATCTTT
CCAGCAGCAATGCAAGAAGCCGGTGCGGAAGGATTTAAAGATGGCCAGTTTGTGATTATG
CCAAAGAAATTTTATGTTGATCAATGTTATGCGATGAGTAAGGAAATCGAGCGGTTAACT
AACCTAAACAATCTACACAATATTAAACCAAATACATATCAAGGCTTGATTCATTAAATT
GTTTCGAGAAAAAATGAAAGGATAAAGGGATGTTTATTGAAAAAGTATTATGTAAGGTGT
AAAGACAGCAAAGGTGAAAATGCGTCTCTAGTTATTGAGGCGCTATCACCTGAACATGCA
AAAGAACAAGCATACGAAGTTTATGAGGTAGGGGATATTTATAATGTAAGCCTGGGAGAA
GGAAAGTCGAAGAATTGCCTAGACCGAAAATATTCCCCATACATAAAAAATGACAATGGA
AAAGCAATAACCATATTTTCATAGGGAGAGGGTATCATTAAGGATATTGTTAGGGATCTT
GTAATTGATGATATAGATGCTGCTGAAGGAGTATTGGATAAGCTTTATGTTTATTTAGAA
AACACTTTAAGGCCTGAAGAAAAGCGTGTTTGGGAGCGGTGTGATAAAGATATAATGTCT
GTTTTTGCAAAGCTGAAAAATATTAAAGAAATTATTTAAAAACCGATAGACAAAAACAAA
TAATATGTATATAATAAATTTACGTTGAGGCGAAGGAGAGTGTTAATGAATCATATATGT
GACATCTGTAAGGAGTACATAAGCGGAAAAACAATTTGTCTTAGGATCAGCGATGAAAAA
ACTTATGTAGACTTCAACTGTTGTGAAAGTTGTGCAAAGGGTTATTCCGATAAAGTGAAA
AATGAATGCAGCAATTTAAGTGTTAAGAAGACATTAGAACATTTAGGATTAAATATCAAA
TACAAAATAAGAGGATAAAATATTCCTTTTATACAAATGTAAAAATAAAAAACGCCATAA
GAAGTTTTATGGCGTCTATCGAACAGGGAGGTGATTCAAAGGCTCTGGATTTACTCTGAG
ATTAGTATAGGAATGTAGCACCAACAATGATCAATAGGATGAATAACACAACGATCAAGA
CGAAGCTGCTTCCGTATCCGCCGCCAGAGTATCCACCAGAATATCCGCTGTAGAATCCCA
TATTGCCACCTCCTTTAGTAAGGATAGTATATGGTATGGCAAAGGTTAAAAATTCGACAT
AGATTTCAGTCTAAAAAAGAAAAAATGAAGACTTTGTCTAAATTTAAGAGTTGAATAAGG
AGAGTTGATGAATGAACATGTTTGTAATTGCTGCAAAGAGTGAAGGGAAATATCTCTATG
GTTACCACCCACATATTTACTCAAATCTTAAACAAGCAGAAAATGCATTGAAGACAATGA
GAAAAAACGGAAAGTTAACTGAAAGAGACAAGGTATATGGACTAGACGGTCTGATGTTGG
TGGATCTATAAAAAGGAAAGATATAGATGGGGAAATATGATCAAAGGAAATACTAATGAT
TTCCCGGGCAAGCGCAGTATACGACAAATTAAAACAAGCAGAAAGAAATATTAGGGGAGA
TGAGAGTATGCAAACCTTAGATGCACCGATTTACGAAGTTAAACAGGAAAGTGACTGGTA
TAAATCTGAGAAGAAACGCAAAGAGGATATAAACTCTTTCTTTGATAAATTCGAAGAAAA
GTATGGAGTCAAGGAAGGCTTCTCGTTTTATCACTCTGAGTACTTTGGAGTCTACGAAGG
AACAGAAGCGTATGAAATATTTAAAAATGACATTGTTAAAAATCAAGTAGACGGATTCTA
TGCTTTCAAAAAACGATCTAAATACTTTAAAGAAATAAAAGCTATGATTGAGCAAATTGA
AGAAGTGTATCCATTTAGGTCTCATGATGAGCTGGGGTTAAACAACATGACTGGTCGTCA
ATGGATAGGTGACAGGTGGTTCTTTGGAGTTAAAACTGAACAGCTTGTTAATGGAGACAG
TGTGGTTGCTACTGACTATAAAGATTATCTAAAAATTGTAATGGAGCATTTAGATTAAAA
TTCAATTTTTAAAGAGACTTATAAGGAGGTGAATAAGTGGGACGCCATAAAGCAACGATT
GAAGGATTGGTTATGAAAGAAAGGTATTACTCACACCGTGCCCCAGGCACAGAGAGGTGG
ATTACTCAGCCAGTGTGTAAGGTAACTCGTACTGAACCAATCTTCGAGGGCTATATAGAT
ATTGAGCCTATAGAAATTGGAGGTAAAGTTTATATCCCTGGACTTAATGAATATGTCATA
GTGACTGACAGGCAGCGAAACATACATAACGAGTGGACATATCAAACAGACAGAGTTATT
AAGACAATTATAGATGAAAAAAGCTTGAAGGAATGCGAAGAACACAATAATAAGAAAGCA
AAAAACAATGATACTCAAAATCAAAGACAGATAAAAACTTCCTGGTGGCAGAGGCTAACT
AAAAAAGACTAAAGGAGAGATATTTATTGAATAAGGATACAAAAGATATTTGGAGCGGAT
TCTTTATGGGGTCAGGTTCGTTAATTGTAGTTGGATTACTTATTTTTGTTGAAGCGTTGA
CTATGTCACTAATTGTTTATTACGGATTGAATCATGTGTTAAATCCTTTGCTTATTGATA
CATACAATATTCAAAATGTCCATGTCACTTTACCTCATGCATTTGTTATTGGTGTTTTAC
TCAATGTATTTGTCAAAGGTGTAAAACGGTCAGATCAGGAAAAAGATGAGAACATTTTCA
AGAAAGCCGGTAAGTCTTTATTTCATTCAACTTTCGCATTGATTGTTCTATATGTTAGCA
CATTGTTTATCTAAGGAGGCACTCAAGATGAGTGATGATAATGCTGCAAAGATTATTTTC
AAAAAGAAATCAACTGGTAAAATTGTCGGCGAAATGAAAGCTACATCTTTAGCTGCTGAC
ACCATTTTGCAAAACGACAATAAGTCTAAATAAAAGTTTTATTTTAAGCCGAAATTTTCA
AAAGGAGAGTTAGATATGATCTTAAAAGAAATTGCCGTATATGAAGAAACACTGAATAAA
CATTTACCAAATGAAACAAGAATGGTTCTTCATTACAAAAATGTAGAGGCAACTGAAAAC
GAAGATAAAATCACAGTAAGGATTAGTAATGATTTATTGGTTTATAAATGGGTTGAACTA
GGCGGTGTATCTAAGGGCACTTATAAAATGAAAATGACTAGTCTAGAAGATGAAACAAGC
GAAGTTAATGTGAAAATCGAAAGAATTCAAATGAACTCAGACAGAGATTTGGCGGTAGAA
ATAGAATTTAATGTGCTCAATCCATTCCAGAGCGTTGTGGGTGTACCTGGTATTCATTCG
TTCTCCATAAAAGGATGATTTTAAAGAGATTAGTGGATTCTAAATCTAAAAAATAAATAT
TAAAAGGAGCATTGTGCTATGGGAATTAAAGCAGCAGTTTTTGAAATAAAAGCAACTTGT
TACGCTCATGAAGGATTTAATGACGAAAGTCCATCTGTTCAAGGAGCAGCGTTAGAACAA
CTAGGCAAGGATATGGTAGATCATTTGCTCGAAAACGGAGTTGATGATGTGAAAATTAAA
GGCGATTACGTTGAGGAATTGGAAGTTGAAAAACCCATTATGAAGTATTTTGAAGTGTTT
GACCCCTATTATGCATTGATTAAGGCTTATACAAAAGAAAAGGCAATGGAACTGTATACA
GATACTGTTACAGATGATGATGATGGAGAGTTAAGTGATGAAATGACAGAAGTTGGGCAA
GTTTATGCGGCGATACAACATGGAAGGGCGCCAGGAGAAGATAAAGAGCTCATGCCGTTT
AAACAGGTTCTTGAGGAGATTTCTAATGACGAAGAGATGGTATTGCTTATTGATGGCAGT
TTACTTTAAAGAATAAAAATAAATTAAGAGGATGATGAAGATGAAAATGAAATATGGACT
TTATTGTATGGGATCACTTGTTAATACTTATGATGATGCAATTGAGGCTCATAATGATGC
AGTATATGCTCAAGAAGAAAGCGGAGTACCGCATGAAGTAAGAGAAATTCAATAAAAATA
AGAGGAGGATATTATATGATTCAAGGGTTTTATAAAGATCAGAAACTTCATCTTCTAGAA
GATCCTATGCAGCAGTACACCGTCATGAAAGTTGAAGAAAATGCAGTATGTGTTTACCGG
TGGATCGATGATTATAGACACAAGATTGAAAGATTCACAGATGTTGAAGAGGCTAAAAAA
CTCCTTGGAGAAGGGTGGCCGAAACAATAGAAGACACAATGAAATTTATACAGAAACAAT
TGGAGGACGAATAGATGTCGCAAAGTAATTATAGGCCGTCAGTTCCTAGATGGGTTGGCG
ATATACTAGAGCTAGACAAGAAAAGAAGACAAAATCAGTACAGAGGCTCACTAACGTCAG
GTCAAGAGAAGAAGGACTGGGACGAGTGGAAGCGTAGATATTCAAGAAAATTAAAGTACG
CAAGATTAAACGGATGGACGATCGAAGAAGAGTGACAATTCCTAAGGAGGACGAATAGGT
ACTGCTTGAATCTAGATAAAATCACAGCTTTATTCAAAATACAAAAAATAAGGAGATGTA
AAATGGGGGCAGCTAGACGTATTGATCCAACTCAACCATATGTAAAAAAGAAGAACATTA
TTAACTTTACAGTAGCCACTGAGAACACTCATATTCATTTAGCTGATGGGCAATCTTTCC
CTGTATTAAAAGGAGAGATTATTGCAACTGACCAACAAGGAAATCAATTTGTTGAATTAG
AAAAGAATCTAGATGATTACGTTCCAGTTAAGAAAAGTTCCTTATATGAAAGTATGGCAC
AGGGCTACATGGAAATGGGCGACATTAATCGTGAGATATCAGAAGCATTCAATTACGCTG
AAAATGAAGCTGAAACAGTGACTACAAAATTAATTACAGGGGCTTATAACGATTAGTGAT
CATTACATATGAGAGTAAAACAGGAAATGTAAAAAGGTTTGTCAAAGCGCTGCAACAAGA
GTTTGACGTTGAGGCAATTGAAATAACTGATGATACGATCATCAATCAAGAATTCATACA
TATTACATATACGATAGGCTTTGGGGAAGTACCTGAAAGGACTTTGAGTTTTATCAATAA
GAATAAAAATAAAATTAGAGGAGTTGCTGTTAGTGGTAACAAGGTTTGGGGTGATAACTA
TGGTTTAGCTGGAGACAAGCTTTCAGCTAAGTTCCACACACCATTGTTATTAAAGTTTGA
ACTTAGTGGAACGAAACAAGATCTACAGAAAATCATTCAGGAGGTACAACTTATTGACAA
ACACAATACCAAATTGGATCAAGCTCAATAATGAAATCATGATCCAGAAAGATGGGAAGT
ATCAATTTGAAAAGGATAAGGAGGCCGTACATAGTTACTTTGTTGATTACATAAATCAAA
ACACAGTCTTTTTCCATGATCTGAAAGAGAAGCTGGACTATCTGATTAAAAATGATTATT
ACGAGGAAGAATTCTTAAGCAAATATACATTCGAACAGATTAAATCAATCTATAAGATTG
CTTACAGTTACAAATTCAGATTCCCTTCTTTTATGAGTGCCTTTAAGTTCTACAATGACT
ACGCATTGAAGACAAACGATAAAACAAAGATCCTGGAAAGGTATGAGGATCGTGTCTCAA
TTGTGGCTTTATATTGCGCTGATGGCGATTACGAGAAGGCTGTTGAGGAAGTACATACTA
TGATGAAACAAGAGTATCAGCCAGCAACACCTACTTTCCTTAATGCTGGACGTAAGCGAA
GAGGTGAAATGGTGAGCTGCTTCTTACTTGAAGTAGGCGACAGTTTGAATGATATTTCAC
GTGCTATTGATATTTCCATGCAGCTTTCTAAGCTAGGTGGAGGAGTAGCATTAAATCTAA
ACAAACTAAGAGCCAAAGGTGAAGCGATTAAAGACGTAGAGAATGCGACTAAAGGTGTCG
TAGGTGTTATGAAACTTCTAGATAATGCCTTCAGATATGCCGACCAAATGGGTTGATTTG
GCCCCTTTCATCAGCAATGGTGATCGAAAACCTCTTTAATTCATGGGAACTCCTACAGGG
ACAATCATGAGCGAAGCAAGACTAAGTCTTGAACGTGCAACGACTAGCCGAAAGGCGTAG
GCTGCAAGCTATTGGCAGTCGAAACAGGAGGCACCCTTAGAGGGTGAAGATATAGTCTAA
CCTTCATGGTAACATGAAGCAGCCATATGGCGGGACGTGCTTAGCGAACACGTTTGAATG
GTCTGCAAAGACAAGGATCAGGAGCAGTTTATCTAAGTGTATTCCATCCAGACATTACAG
ACTTCCTGGATACCAAAAAAATAAGTGCTGATGAAGATGTCCGAGTTAAAACACTGTCTA
TTGGCGTAGTTGTTCCAGACAAATTTATTGAATTGGCAAGGGAAGACAAGGATTATTACA
TGTTCTATCCGCATTCAGTATACAAGGAGTATGGGCAGTATCTAGATGAGCTAGACATTA
ATGAAATGTATGATGAGCTTGTTGAAAATCCAAGAGTTAGAAAAGCAAAGGGAAATGCTC
GAAAGTTGTTGGAGCAATTGGCTATTCTAAGAAGCGAATCTGGCTATCCGTATATTATGT
TCGCTGACAATGTAAATAAAGTGCATCCAAATGAACATATTTCAAAAGTGAAGTTTTCAA
ATTTGTGCGTTACTGGAGAAACACTTCTTTTAACTGAGAATGGATATGAAAAAGCAGCCG
ATCTTTATAAAAAGCAGAATGATCTTAAAGTGGTCATTGATAATAGAACAAAAGATTTTG
CAGTTGGTAGCAAAGGTACCACAATTGTAGATGCAATTCCAATGCAACTGACTAAAAAAG
ATGCGGAAATATTTAAAGTCAAAACGAAGCAAGGATATGAAATTAGGGCAACTGAGTGGC
ACAAATTCTATGTGAAAAGAGATGGTGAAATTCAAAAGCTCCAATTGAATCAACTGAAAA
CAGGCGATAAATTATTAGTCCAATCAGCTGAAGGAGCATACGGGAAAATTCATGAACCCG
ATCTTGCATACATTATGGGCATTATAGCTGGTGATGGAACCATTACTGAAAAAACTGCCA
AGATTTATTTATACGATAATAAAAAAGTTCTTGAGCAGAAAGTTACTGATGCAGTTCACC
GTATTATTCAAAAACACAAGGTTGATCGTGCTTATAAGCACAATACATCACTTCTCCCAA
CATTTAATATGGCCAACCCAGAAAAACAAGATTTGCTCTACATGAATAGTACTGTCTTAT
TTGACATCTTGAAGAAGTTCGGTATGAACAAAGAAACAAAAACAAGAGTCCCAGAATTCA
TTTTTCAAGCTAATAAGGAAACGCAAGCAGCTTATTTATCGGGTTTATTCCAGACTGATG
GGTGTGTAAATGCAAATCATAAAGCCAAAGCATTAACTATTGAGTTAACATCCATCCACT
ATGAGAGCCTTCAGGACGTTCAGAAGCTGTTACTGAACATGGGTGTTTATACAACGATTT
ATTCTAACAACAAGCGCTCACAAGAACTCCTTCCTGATGGAAAAGGTGGTTCTAAGCTTT
ACAATGTAAAACCAACACACAAAATCAGTATTCAAGATAGAAACTCAAGAGAGTTGTTTA
TGAGTATTGTTGAAATGAAAGAATACGATGTTTATAAATTCAATTTGTTAACTGAGACAT
TGCAACCTAAGTCAAGAAAGCCAAAGCATGATTTTACAGCTGAAATTATTAGTATTGAAG
AAGATGGTGTTGAGGATGTTTATGATACAACACAAGAAGACTATCACTCTCTGATTTTCA
ATGGAATTGTTACTGGTAACTGTTCAGAGGTACTTCAATCGTCACAAGTATCAGTTTATA
CGGATTACGATAAAGAGGATGAAATTGGCTTAGATATCTCATGTAATCTTGGCTCAATGA
ACATTGTAAATGTAATGAGTAATCAATCAATTGCTTCAACAGTCAGAATAGCAATTGACT
CACTGACAACTGTCACAAGGAAAACAAACATTGTAAATGCTCCAGCAGTTGCGAGAGCAA
ATACATTAATGAGATCAATTGGTCTAGGGCAGATGAACCTCCATGGATTTCTAGCTCAAA
ATAATATTGCTTATGAAAGTGAAGAAGCTAAGGATTTTGCAAATACATACTTTATGATGG
TTAACTTCTACTCACTGCAGCGTTCTATGGAAATTGCACGAGAAACAGGGGAGACATACT
ACAAGTTTGATGGTTCGACTTATAAATCAGGCGAGTATTTCGAAAAGTACGTAACAAATG
ATTATAGCCCTCAGTATGAAAAGGTTAAAAAGCTATTTGGAGATCAACATATTCCTAATA
TTCAAGATTGGATGAAGCTTAAAGAAGATGTAATGAAATATGGTCTTTATCATTCCTATA
GACAAGCTATTGCGCCTACGGGAAGCATCTCATATGTTCAATCATCTACAGCAGGTGTAA
TGCCAATTATGGAGAGAATTGAGGAACGTACATACGGAAACAGTAAGACATATTATCCGA
TGCCAGGTTTATCGGCTCAGAATTGGTTCTTCTATAAGGAAGCATACGACATGGATATGT
TTAAGGTAGTTGATCTTATTGCAACAATTCAGCAGCACGTCGACCAAGGGATTTCATTTA
CGTTGTTCTTAAAGGATACGATGACGACGAGAGACCTAAATAGAATAGACCTCTACGCAC
ATCATCGTGGAATTAAAACTTTATATTATGCCAGAACTAAAGATACGACCCAAGAGGGAT
GCTTGTCCTGTGTAGTTTAATAGGTACGTTTACGTTTTGGTTCAAAATTAACAGGATCTC
CCGGACGTCGTTTGCACTTAATTTTGTTAAATTTTCTCATAAGAGCATTACAAAGTAAAC
CAAATATAAGCTTCAAAATATATTCGATTAAACATGATAAAAGCCTATCACACAACCATC
CAGTTGAAATGACTGTACTCTCTAACAAAGATATAAGGTTATCTAAAAAATTCACTGTCT
TTCATTCCTTTCGAATGTTTGACAGTAATATAGGAGTCTGTCAATTCAGCTTTTAAATTC
ACTGCATTTTTTTCGGAAAAAAATATTTCAATTGAAAGGACATGATTAATTGACAAAAAT
TTATGACGCAGCAAACTGGTCAAAGCATGAAGACGATTTTACCCAAATGTTCTATAACCA
AAACGTGAAACAGTTCTGGCTTCCGGAAGAGATTGCTTTAAACGGCGATCTCCTCACATG
GAAGTACCTCGGAAAAAATGAGCAGGACACTTATATGAAGGTACTGGCCGGACTTACGCT
TCTTGATACAGAGCAGGGGAATACGGGGATGCCGATCGTGGCTGAACACGTAGATGGACA
TCAAAGAAAGGCAGTTTTAAATTTCATGGCCATGATGGAAAATGCTGTTCATGCAAAGTC
TTACAGCAACATCTTTCTAACATTGGCTCCAACCGAGCAGATCAATGAAGTCTTTGAATG
GGTGAAAAACAATAGGTTTCTTCAAAAGAAAGCTAGAACAATTGTTTCAGTCTATAAAAC
AATCAAGAAAAACGATGAAATTTCTTTATTTAAAGGAATGGTTGCATCTGTGTTCCTGGA
GAGTTTTCTTTTCTACTCAGGGTTTTATTACCCACTTTATTTTTATGGACAAGGAAAGTT
AATGCAAAGTGGAGAGATCATTAACCTGATTATTTAATAGTCCCTTTTGTCGGCAACGGC
AAATGTGAACCTCTCTAATTGCTGGAAAATCCTTATTAGGACAATCAGCAGCGAAGCTAT
GCGAACCCAAAGGAGGTGAAAATGATAAGGAAAGAAGTCGAAGAAGCACCTTGGTGGATA
ACGGAAACGGGAGTTATCATATCAAAAAAATTAAAGAAACCAAGAAAGACATTTATTACT
CCACATGGCTATGAAATGATAGGATACACGCATCCGAAAAAAGGAACACAGAACTATTTA
GTACATAGGTTAGTCGCAAAATATTTTATTTATGATATACCAAAAGGAATGTTTGTAAAC
CACATAGATGGAAATAAACTAAACAACCACGTTCGGAACTTAGAAATAGTTACACCTAAA
GAAAATACTCTACATGCAATGAAAATTGGATTAATGTCAGGACAACCTGGAGAAAGTAAT
TCAATGTCAAAGCTCACTAATATGGAGGCAACAAATTTAATCTATGATTTGATTGCTGGA
ATGAACAATGTTGAAGCTGGTGAAAAATACAGCCTTCATCCTCGTTACGTTAGTCTAATT
CGACATAAAAGAAGATGGAAGACTTTATGGGATCGCATAGAACGTTCAACGACTATCGCA
TAGGCGGCGAAATTCCGCAAAACGAGTAGGGCGCAAGCTATTGGCGTGGGTGAGAACCCC
TTAAATCGAAACGGGAGGCATCCTACAGGGATGATGATATAGTCTGCTCCTTACGGTAAC
GTAAGGCGGTTGCGACAGAGCAACGAACCGAAAGTAGCGAACTCGGTTGAACTAAGGGTA
TTAGAGACGAAGCGATACATGGCGTATATGTAGGATTGTTAGCTCAAGAGATTTATAAGA
AGCAAACGCCACAGAAGCAAAAAGAACTGTACGCATGGGCTTTAAACTTACTGCAGGAAC
TTTACGAAAATGAATTGGAGTATACAGAAGATGTCTATGATCAGGTTGGATTAGCTCCAG
ATGTAAAGAAATTCATCAGATACAACGCAAATAAAGCTTTAAACAATCTGGGCTTTGATC
ATTGGTTTGAAGAAGAGGATGTTAATCCAATTGTTATCAATGGTTTGAACACTAAGACTA
AATCCCATGACTTCTTTTCAACTAAAGGGAATGGATACAAAAAAGCAACAGTGGAGCCTT
TAAAGGATTCAGATTTCATTTTTACCGAGAAAGGATGTATTCAATGAGATTAATTAAATT
AGAGCAGCCTAATTGCAATCCATGTAAAATGGTGTCCAATTACTTAGAACAAGTAAATAT
TCAATTTGAGACTGTTGACGTTACACAGGAACCAGAAGTAGCAGCAAGATTTGGTGTCAT
GGGAGTACCGGTAACCATTCTGCTGAGTGATCAGGGAGAAGAAGTAAACCGAAGTGTTGG
TTTTAAGCCTAATGAACTTGATGAGTTACTAAAGGAATTACGATAAAAGGGTAATTTTAA
ACAAACTTGAATTAAAAGGAGCTAATACATAATGCAAATTAAAATCAAATACTTAGATGA
AACACAAACAAGAATTAACAAAATGGAGCAAGGTGATTGGATTGATCTTCGTGCAGCTGA
AGATGTAGCGATCAAAAAAGATGAATTTAAACTTGTTCCATTGGGAGTGGCCATGGAATT
GCCTGAAGGTTACGAAGCACATGTCGTTCCTCGTTCGAGTACGTATAAGAACTTTGGTGT
GATTCAAACAAACTCAATGGGTGTTATCGATGAGTCTTATAAGGGTGACAACGATTTTTG
GTTCTTTCCTGCTTATGCGTTACGTGACACAAAGATTAAGAAAGGGGATCGAATCTGCCA
GTTCAGAATTATGAAGAAGATGCCGGCAGTTGACTTGATCGAGGTAGACCGTCTAGGCAA
CGGTGACCGAGGTGGGCACGGATCAACTGGAACGAAGTAATTGGATTTTGTATTTGAAAT
ATAGATTATTTTAAAAGTCATCTTGAAAAACATTTTTAATCATATTACCTTTTTCTAGGA
AAGGGGATTAAAATATGAAAATAACTATTGAAGAATTACCTGAATTAAGGATTGCTTATT
TCCGAAACGTTGGAGAGTATGGTGGTAAGCAAAACAAAGAACTAATGGAATCTTTTAAAA
AGTGGGCACAGTTGAATGGTGTATTTCATAACTCTGTAATTTTAGGAATTCCACAAGATG
ATCCAAGTATTACTCCTAAAGAGGAATGCCGTTATGATGTTGGTGTTGTATTAAATGAAG
ATTTTAATGTGCTGCAACCAGCTCAAGTTGGTAAGTTACCTGGAGGGAAATACGCTGTTT
TCTTGCTTGACCATACAAAAGAGGCAGTAAGTGAATTTTGGGGCAATATTTTCTCTGAAA
TAGAAAAAAATAGTCTAACTATGAGAGGAGAACCAATTATAGAGAGATATACTTCACAAA
TGATTGATAATCACTTATGTGAAGTATTAGTTCCTATCCAATAAAGAAGGTGGGTAATTT
CCCACCTCCTATATATGTATAAGTTAAATGCTCTGAATTAACTCGTTTATTTTATCAAGA
TTAATGGTAATGTTGCATATTGCAATTACGAAGTATAGAGTACCTTGGTATCGTTCTTTT
TTAACAAAACAGTTAATTCCAAAACCAATCAAAAATGCAATTATGATTAGCTGAACGAAC
ACAAATAATTGTGAATTAGGACTGAAGAAAGAATAAACCAATAATAACAATAGAATCAGT
AAGCTAACGATTTTTAATATTTTTCGCAAATTAACACTCCTTTAAATACATTGTTTTTAA
TTTACCATAAAAGATTTTTGTTGGAAATATTTCCGAATAAAAGAATACTTTTATCTAATA
TTTAAGGAGGAAGAGATTATTAACAGCAAAGAAAGAGATTTACAAGCGAAATATGACGAC
ATGCTTTATAGGAACGGTCTTTGCTTTGGGTTTCTTCAGTTACAAGGACTTGAAGATGAA
TTTATTGAACATATGAGACAAGTTGCTGAGTACGAGAAAGACCTGAGATACAAGAAGGCA
GCAGCTAACTTCATGAAGATGCATGACCAAAACTGGGTGGGGGATTAATTGTTTAAGGAT
AAAAATAAAATAATAAAGAGTGTTGAAAAGATCAACAAACTTGAAGAAGGGTTGTCGCTA
TTTGAAGAAGGTGACGAAGAATATTTAAGTGTATTAGTGAAAATTCAGGGGCTATATGAT
GAAATCTCAGATACTGCTTTAGAGTGTTTTAAAGAGATGACTACAAAAATTAGGAAAACT
GGTCAGAAACGGATTATAAAAGGGATTGATCAGTTGCCACATACAATTAAAGAAAACATT
GCTGATCAAGTGAATGATTTTAAAGGGGGAGCTATTTGAATAAAAGCAAATATTAACGGT
ATAGAGTTTGAGGGTGAGTAAAAGCCAACCCAACACAAATATAAAATTAGGAGATGTTTA
CTATAACATATGTAACTTTATTTCTATCAGCTTATCTAATTGTATTAAACATTAATGAGG
TCAGGTTGATTATGCGAGGGGAAAGCAATACGTATATAAAAGTAAAGAGTGTGCTTGATA
ATTCAACTCCAGAAGATGCGAAACGAAATAAGAATTTAATTTACCTGTTTACTTTGCTTA
AGGGGAGTTCTTTAATCATCCCCTTGGCATATAACGGTTTAATTATGCATGAAAATATCC
TTATACTCTGTTGGACAGCATTTTCAGTTATATACACAGTCCTAAGCATGTTTAAGGTTT
TAGACGTGTTGGAGGGCGAAACAGTGAGCCATAGTAGGTATATTTATTTGGCTTATGTCT
TTGGGAACCTTATCTTTGCTTTGAGTATTATTTTTCATATAATGTGAAATTGTGTTTAGC
TGCACTCATTATACGGCTCAAGCCCTTTTAGCATTTGTCAGGGCTAAGTAAATGGATTTA
AGAATGAAAATAAAATAACTATAGACAAATACAAATAATATGTATAATATAATAATAGAA
GATGATGAAATGACAGTTTTTTTATCTAATATACAAAAACAAAAAATATACATTTTTTAA
AACTAATATTTTATTCAAACTTTAAGGAGGTGATTCATTGGAAGTAGGAGACAAAATACA
TAACACCAACGAACAGATAACAGCCTTAGAGAAAAAGAAATACCAAATTGAAACAACTTT
ACTTGAAAAACAAAGGGATCTGTTAAAACTCGAAACACAGCAAAACAAAGCTAAGCTTGA
ATTGTTATTCGAGCTAAGTGAAGTCTTAACCCAATTGGAAGGTGAAGAGTGGGTAAGTGC
CACTATTGCTTTACGAATTATTAAAAGAAATAAAAGAAAGTACTTAGATCTCTTTGATCT
TAATGATGACAAAGCATACGTAAATAAGGATAAATTTAAATTTCTTCATGATGAATTCTT
TGAGCTGAAACAACAATTAAATGATATCTGAGGAGTTGTCAGTTGACGGTAGCGAAATTG
GAGGTGACAAATATATGTGTACATGTGAAGAGGGTAGTGGCAAATGTTCTTATTGTGACG
GAGCGCTGGATATATTCTAAATGAAGAGAACGCAATTTATAGAGTGGCTAATCAAAGGAG
GCAATAAAATGGTACAGACATTACACAGTGCAAGTCGAGGAGCTTAATAATAGTAGTTAG
TGACATAAAAAGAGGTGGAAACAATACCATTAGTTCTGTATGGATTTAGAGAAGACTTAA
AAAAGAGAGGGGAATTATCCCCCTCATAAATTAATGAAATTGACCGCCCATGTTTTGTTG
AGCTAAGCGAACTAAACGTTTAGTGATTTCTCCACCAACTGAACCGTTTGCACGAGATGT
AGTCTCAGCGCCTAATTGAACACCAAACTCAGAAGCTATTTCAAGTTTCATTTGTTCAAT
AGCTGAAGCTGCTTGAGGAATTAGTAAATCATTATTGTTGTTTGATCTTGATCTACTTTG
TTGAGCCATCTTATTCATCTCCTAAAGTGTAATGAAAACAAGCTTGTTTGAATCATATTA
TGGAGAGATTATTTTAATTTATACACGCCAAAGAAATAAATTTTTCATTAAGAAAGGTGG
AGACAAAATGAAAATTGATTATGTTTCAGATCTCCATATAAATCATTGGATTCCTTGGAA
TGTAAATCAGATTAAGTGGGAGAAGCGAACAAGAGAAATTGTAAATAGGTTAATCTCAAA
CGGTAATGGGGAGGTATTGGTCATTGCCGGCGATTTTACTGAATGGAATCAACAAACTTT
ATGGGTTTTAGATGAGGCAGCAAAGCAATACGAGAAGGTTTACTTTACATATGGTAATCA
TGATCTTTATTTACTTAGCAAGAGCCAAAAAAGGAAATACTCAGACTCGTTAGGCAGGTT
GAATGATCTAATTCAAAAAGCTGCTGACATGAAAAATGTAACACCATTAATTAAGACAAC
TGAAACATACAAAGGAAAAGTCTTTGCAGGAGATGTAATGTGGTACCTTCCAAAAGGAAT
CGAAGGATGGGACTTCTTTAAAGGAGTATCTAACGATTCTAATTACATTTGGCTTAATGG
TTATAACAAAGTAGATGGTGTAAGAGCGATGTGGAAAGAATCAATGGATTGGTATGAAAC
GCTTGAAAATACACAAGTTGATGTATTTGTCTCACATGTTCCACCTGTTCACAATCCTTA
TTCTCCATTTGAGCCTAATACATGCTACATGGTTGATGTCCCGTTCATTAACGCAAAACA
CTGGGTTTGTGGACATGATCATTTACAAGCTGAGTTTGACAAAGATGGAACGAGCTTTCA
CATGAATTGTATCGGATACCCGTATGACTATGATAATTATCCGAGTGTCAATGTGATACC
TGGTGAAGAAGTAGATTCATATAAAACGTTTGAGCTTAAAACATTCGAGATTTAGATTTA
ATTAAAATTCTAATTTTATACAGAAGGGAAGGGGAGACATGGAAAATGAAGTTGTGTTTT
TTTGTAGAAAATGCAATCATCACTTGTTTGCTAAAAATCCTATGATAAACACATTAAAGG
TTATATCTGAAATGGATTGCCCTAATTGTGGAGAAGAGGGTTATCATAATTGGATTCTTT
CGCATATAGGTGATTCAGAGAAAGAAAAGGAGAACTACAATTGGAAGTAGATAAAATGTT
GAATTTATTAAGAAAGAGGTGTAGCTATAATGGACAGTAGAGAACAAATTGATTGGACTT
GTAATGAATGCAATTTTAGTTGGATAGGTGACAATTCAGATTTTTCATGTCCTTCTTGTG
ATGAAATCGATATAAAGCCAAAAAATAAGATACTTGATTGATTAAGACGTTGATTTCATT
TAGTGGGATAAACTCAATGAAAGAGATTGAATTTGAAGAAGTTAAAAAATTTGTTGAAGT
AATGTCTCGGCGACTTAGATCAACCAAGGTGATAAAAATTCATATCAGTTATGCAGAATG
GTTAGTTGCAGAAGTCGAACGCTTAAGGGGGTTAGTCAAGTGAGTAATAGTTTAGATGTA
CAAGGAGGGATTGAATGGAGAACGTAATGTCCTGGTTTAATATAGACTTTGAAATTAAAT
CAGACAATAACATTGATAAAACTTTATTGTGATTATTTGATCTTATGAAGGAAAGTCTCA
TGATTTATTTCAATATTGAAAACTCTTCTGATATTCATGAGTTTTTAAAAATCGCAGTAG
CAAAGAATGATGTTGATTATCCCTTCCTTGAATGGATAAAGGAAAAAGGTATTCCAAGAT
TAAAGAATATTGATTTTAATAAGCTACCCAATGACGATCGCTTTCTTGCCATGATTGAGT
TTGATGAATTTGTTCTGCAAAATGAAATGGATTTTGAAGATCCTGAAGAGGTTCGAGGGT
GTATTATTTCAACAGTTAATAGCCTGAAGGAATATATTAATATCTGCCACAATAAAACAT
GATTGGAGGAAAGATACCTGATTGTTACAGCCTGGATATTGTTAATTGTGTTTGGTTTAT
TCGCTTTATCAGATTTTGACTTAACTGAGAACGAAACAAAGCATATTAAGTTTTTCATTT
TAATGAAATTTGTTTCTGTCTTTATAGCTGCTATTGCAGCAGGAGTGATTTGGGGAGGAT
TATTTCAATGATTGAAATTTTTAAAGATACAGGAGCTACCCATGATTTAGTTTATCATTC
TAAGATTAACACGTTTGTTTGGGATGTGGAATTTGACATTGTTTTATCAGACAGTAAGGA
ATTAAATAAATGTTATTTTGTGAAATGCTTTAATCCGTATCGAATAAATGGAAAGTGTGA
TTTTGCGGTTAGTTCAATAGATATATTTTCCGAAGGTAAACGTCTCTTAATTGAAAATGA
ATTCAATTTTAAAATTACAAAGGCAGTCCACGTGGCAACATCAAAAGACGTAACTGAAAT
AGTTTTGCATTTAAGTGAGAGAATCAGTAGTCCATTTCCAATTGTAAAAGAAGTTGTTTA
TCTAGATTAATGTAAATAGGAACAGGATAAAATCGGTCTTTTATTTAGAATAAAAATAAA
ATTAGTGGAGGTATTATGTGTAATCGAAATGTTATTACAATTCCATATGAAGAGGATATG
TCAAAGTATTCAATACTACACCAGGTAGGGGGGCGAATTGAGTATTTTCAAAAAGAGTAT
TCACAATATCCAATGTTCGCATTTGATAGTGAAGAGGATTACAACGAATATAAATGCTTA
ATAATGCAGCTTAAAAAGAATAAAAAAGTCTCTAGTTTCTCTTTTTAAAAGAGTAGGGTA
TTGCAAACAACAGTTTAATATGCAAAAAGTAATGAACTAAATATTGCACATATGGGAAAG
AGGCGAGAAAAATTAACGAGGCTTATCATTCAATTCAAACACTGTTAAACAAGATGGATA
GACAAATGAAGACAGTGAAGGAGGCCATTGAAGAAAAAGATTTGCAAAGAGCACATCGTA
ACTTAATTAACTTGGCTGACAATAATGAGGAATTAATGCAGGAAATAAGGTGGGTCAAAA
AGGGAACCATATTATAAGTTATTTGGTTAATTGTCTGCGCTCTTTAAAGTTCCATACATA
AAGCTCTTCTATAGAGCAACCTATGGCATCAGCAAATGTCATTGCTGTTCCAATATTCAT
ATTTGATTTAAAACCACCTACATAATCATTAATACGTTGTTTTGATAATCCAGTACATTC
AACAAGATCTTCAATTGAAACGCTATATTCATGCATGAGCTCATTGAGTCTTGAATCAAC
TGGTTTCCATTGTTTTTTCACTATGCACACCTCTTTCAGCAACGATTTTAGCACATACAT
AATTTACCTTCAATATAGATTAGGAGAGTGATTGATTGGGAGCAAACAATCAAGGGAAAG
TTTTTGAAGCGAACATTGAAAAATCTGCAGCAGATCAAAAGTTATTCTTTTACCGGATTA
AAGATGTTAACCCAATGTTCTTGAAAAGAGGGGCAGCAGTATCAAAAAACAAATATGATT
GCTTTCTGTTCTTTAAGGGGTACTTGTTCCCCTTTGAGCTTAAGTCGACAAAAAGCAAGT
CCATTTCCTTCAGCGAGAAAATCATAAAGCCGCAGCAGATTAAATATTTAAGGGAAGCAA
CACAATACCCAAACATAATCCCTGGTTTTCTGTTTCAATTTAGAGAGCCGGAAAACAAAG
TTTATTTCGTACATATTAATGATTTCCTTACATATAAGAACATAGCTGAAAAACAGTTGA
AACATACATATAAGAATAAAGTAAACAAAGCCAGTATCCCGATTGCGATTTGTGAAGAAA
TCGGTACTGAAGTGCGCTCGATGAAAAAGAAAGTGAATTATACATATTATTTAAACAAGC
TTTGCGGGGAACTAATTAAGAAAGAACAGTCAAGAGACAAACCATTACATACATATAATA
CTCCTGTGAAAACGGGGGTGTAGCCTTGGAACCTTACCAACGTTATGAGGAATTAAAGAA
AAAAACAATAAAGGTAGTCCAGAAAGAAAATTACAGTATTCGATATATAACTCAGGATGA
AGCAAGTAATGACTTAGATGAGTTTTATAAACAATTTGCTCAACATTTATTAGAAGCTGC
TCTGGAAAGGAAGGCAGAGTAAGCTTCTTTTTTTCGTTAGATATGTAGTAAGTATCTTAA
TATACAGCTTTATCTGTACTGATATTAATGACATGCTGCACTCGGTGTGAAAGGGCAGCT
TCCACCACATTTTGTCCGCCGATGAGATTGGTCTGGATCGCTTCAAATGGATGGTCCTCA
CATGTCGGAACCTGTTTCAGCGCAGCCGCGTGAAAGACGATATCGACGCCTTTCATCACC
TGATTCACCCTTCTGTGATCGCGTACATCTCCAAGTACAAATAATAGCCGCTTATCCTCC
GCATACTTTTGGCTCATGACATACTGTTTACTGTCGTCTTTGCTGAATACAATCACCTGT
TTAGGTGTAAGCATCAAAAGGCGTTTGACAATTTGACTCCCGATTGAACCCGTTCCGCCA
GTGACTAAAACTGTTTTGTTATGGAAAAATGGTTTTAGTTCTGCTGTTTGCTGTTTAGGC
ATGGCTTATCCTCCAACTCTCGTTTCTCTACCATGCATCATATGTTCAACTTTGTAATCG
AATTAATGAAAGCAACCAATAAAACAAAATTTAGGGGAATGATCATGTCACAAAGTGTTC
TTTTTTAATAGAAAATGGAAAAACGGACGTAACTAGGGAAAAACAAAACTAAATAAATAA
TGTACTAAATATTCAACATATTTTTATTTCGCTCCGCAAAAGTAAATCTGGCAAAGTCAT
CTCACCACCTCTTTGGGGAATAAGTTGTTTATGAGTCAGAAACCCTATAAAAAAAGGTTC
ATTTTCCTCACGGTAATCACCTGTATATATTTTACAATAGTAGTGTTAGTGATAAAAGAG
GAGGGTACCAAATGAAGGTTCCAAAAACAATGCTGCTAAGCACTGCCGCGGGTTTATTGC
TTAGCCTGACAGCAACCTCGGTGTCGGCTCATTATGTGAATGAGGAACATCATTTCAAAG
TGACTGCACACACGGAGACAGATCCGGTCGCATCTGGCGATGATGCAGCAGATGACCCGG
CCATTTGGGTTCATGAAAAACACCCGGAAAAAAGCAAGTTGATTACAACAAATAAGAAGT
CAGGGCTCGTTGTGTATGATTTAGACGGAAAACAGCTTCATTCTTATGAGTTTGGCAAGC
TCAATAATGTCGATCTGCGCTATGATTTTCCATTGAACGGCGAAAAAATTGATATTGCTG
CCGCATCCAACCGGTCCGAAGGAAAAAATACAATTGAAGTATATGCAATAGACGGGGATA
AAGGAAAATTGAAAAGCATTACAGATCCGAACCATCCTATTTCCACCAATATTTCTGAGG
TTTATGGATTCAGCTTGTATCACAGCCAGAAAACAGGAGCATTTTACGCATTAGTGACAG
GCAAACAAGGGGAATTTGAGCAGTATGAAATTGTTGATGGTGGAAAGGGTTATGTAACAG
GGAAAAAGGTGCGTGAATTTAAGTTGAATTCTCAGACCGAAGGCCTTGTTGCGGATGATG
AGTACGGAAACCTATACATAGCAGAGGAAGATGAGGCCATCTGGAAATTTAACGCTGAGC
CCGGCGGAGGGTCAAAGGGGCAGGTTGTTGACCGTGCGACAGGAGATCATTTGACAGCTG
ATATTGAAGGACTGACAATCTATTATGCACCAAATGGCAAAGGATATCTCATGGCTTCAA
GTCAAGGAAATAACAGCTATGCAATGTATGAACGGCAGGGGAAAAATCGCTATGTAGCCA
ACTTTGAGATTACAGATGGCGAGAAGATAGACGGTACTAGTGACACGGATGGTATTGATG
TTCTCGGTTTCGGACTTGGCCCAAAATATCCGTACGGGATTTTTGTGGCGCAGGACGGCG
AAAATATTGATAACGGACAAGCCGTCAATCAAAATTTCAAAATTGTATCGTGGGAACAAA
TTGCACAGCATCTCGGCGAAATGCCTGATCTTCATAAACAGGTAAATCCGAGGAAGCTGA
AAGACCGTTCTGACGGCTAGAATAGAAAGCAGCTTGTGCAGCTGCTTTTTTCTATGAATA
AAAAAATCGTTCATAGCAATGAACGATTTTTCAAGAAAGCGCCAGATGAATCGCTTTTAG
TTTTGCAGGAAGCTCATCAAACGTAAATGCGGGTACGGTCTCTTTATAATTGGCTGCTGC
AGCTTTTTGCCGTTCTTCAGGGTGGTTGATATAGAAAGCGGCTTTTTCCTTAAAGTCGTT
CATGCCGTGATAAGAAATAATGGATGAAAAAGGATGCGCCGCGGGTAAATCTGTTAATTG
AAATGCTTCGCATGCAGCGATATCAAACGTTCGGTTATTAAAACTGGCATTTTTGATGCG
CATAGTATTTTGGTTGAAAGCAAAATGATAGGGACGATGCGCATTAATTACGATGTCTGC
CCCATTATAATAATGAACGGCCTGTTCGGGTGGAACCCATGTGCTGACGACATCAATATG
CGGCTGTTTGAGCACTTTTTTAGGCAGATATTTTCCCCATTCCTTGCCGATTACCCGAAC
CGTGAATGGCAGATGGACCGCTTCTTTCATAAGCTGAACCCGATTAGGGTAAGGATAGCC
GATGATTAACAGATTTGAATGATAGGAATGTTCGGTGCCCATTTTTTTAAACAGCCGATG
GTTAACTGGTATCGGAACATAATAGACGTTCTGGTAGCCGAGCTCTTGATAGTAGAGAGC
TGCATTTTGTTCTATCGTTAATATGGCGTCAGCAAGCTTAATTACCTGAAGGCTGATATC
CATATAAAATGGGTCTTCGGTCAGCCAAACATACACGGGGATATCCTTACCCTTTAACCA
GGTCAGCCAGTCGTGAGGAACGCGGTCTCCAACCATCATAAGTGTGAAATCCGGCTGAAA
CGCTTCGATCTTCATCAAAGATTCTGCTTCAGGTTTATCTGCAATCATATACTCTGTATG
AGTGTTCTGAAAACATTCTTCAGCCCAGCGATCAAAATAACTGTATATTCCTCCGTATCC
CGACTGGATATACAAGACTTTCATCGGATGTTATGAAAAGAACGTAACGCTTTCTACTTT
GTCTACATCAATTAATGTTGTAGCTTGGCCTGCCGGAGTGACGGAGCTTTCCTGTGTTAC
AAATACGATCCCGTGAACCTGATCGAAAGCAACGAAAACAACCGGTCCGATCATGTCACC
TGAATCAGTCACAATGCTGATTGTAGTGCCTGGCGTAATTCTGGCAAAAATCCATCTTGC
CGGAAGAGAAGGGTCTAAAATAGATTCTGCCGTAACCGTTTCACTTTCATCTACTTTTTG
ATCGATGGCAGCATCAAGCAAGGCTTTAAGATTACTATCCATATTTTCTCCTCCTTCTGT
TGCAGTTGGAAATAAAGGGCTTAAAACGGCTTTAATTAAATCCTTTTTTAACTGTGCATT
TTCAGAGCTCATTACACACACCTCCTATTCGATAGTGAACTCACGTTATTCATATTCTTC
CGGCTGTTATTTGGTATGAGTCGAACGCCGTACCTGATCTATTTTTCATCTATTTAAGGA
AAATGCTGATTTTTTAATGGAGTGGACATAGCCTATACCATAAATCGAAGTCGCACATAT
TGTGAAACAGAGATAAGGATAAGGGAGAGGGATGATTTGGATTTAGAGAAACAAGTGGAT
CGAGAAGAAAACCAAGATGATCTGCATTTTATTTTGCTTTTGCTGATTCTGCTGATACGT
CAATCGTCTTCTGAAGGAAATCCATCTGACCTCAGACGCCAGCTTGTTTTTGCAAAAGAG
CTGGGCGTACCGGTTTCAAAAGTCAATTTGATCAACGGAGATACACTTCAAAATGTCATC
GTAAAAGAAGTTCTGACTGATTTGGTTATTTTCCAAAACCCGTTAAATAACACGAGATCT
CATGTTTCACTCTCAAGTGTTGTAAGCTGGGGTGCTTTTTAAATGATGACAGAGGCTCTG
CTTGCTGCGGAGCCGTTTTTATGTTTGACGGCGGGAGGCGGTATAGATGGGAGAGAAAGT
GTCTATTATTTTAACAAGTTACAACAAACCCGATTATTTGCAAAAAGCGATCGAAAGCGT
GATACAGCAAACGCATGATCTTTGGGAGCTTTTTATCATGGATGATCATTCGAATGCAGA
AACAACTGCGGTGATTCACAAGTATCTCCATGACCGGCGCATTCAATATCATAACAGTTT
CGTGCATCCTGCAGATCGATTAAAAACAGCCCGTTATGCCACATTAATTAACAGTGCGCT
CCCATTTGCAGACGGCGATTACATTTCCTATCTTACTGACGACACTGTTTATCATCCTGA
GCGGCTGAGCCGTATGGTGCAAGAGTTTTCACATAAGCCTGAAGCGCAGGCGGTCTATTC
AAAACAAAAAGTTGTACATGTAAACGAAAGGGGAGAGGAAATCTCACATTTCTACAGAAA
TGCCAATGCAGTGCTTGATCAGGCCGCTTTTCAAGTTGATCATTGCTCAGTTATGCATCG
CCGTTCGTTACTTAATCTCATTCACCATAAATTTGGAGGCTACTGGGATGATGATATGAA
GCATTGGAATCATGGCGACGCAATTTTTTGGGCGAGACTCAACAACTTTACCCCATTTCT
GCCGATAAATGAAGTATTAGACACAACCTATAAAACCCCAGATTCATTTCAAAATGCATA
TCGGTTTCTGCCCGCCGATTTGATTGACGGCTCTTTTGTAAAAGGTTCAGATCAAAATGT
GTATTTTTTTGATCAGGGTGTAAGGCATCCTGTTGGAGAAAAGTGGGGTTTTTTGTATCT
AAATCGGACTGTCGCTGTTCCAGACCCATATTTATTCCAATATAGGATTGGCAAAATTTT
AAACATTCCGAATTATATTTTAGTAAAGGAAGCTGACCATCCTGCAATATTTTATATCGA
AGCCGGAAAAAAAAGGCGAATTGTGGACCAGTATGCGTTTCAATTTTATCAATTTCAAAG
AAAAGACATAGTGACAATTGGAAAAGAAGAGATGGAGACGCTTCCGGAAGGGCCGCCGAT
TACGTGGAAACGATCTGAATTGATCAAAAATCCGCCTGGCCGACGTCTGTTTTTCATCGA
ACGCGAGCCGTTTTTGTTTCTAAACGGCGTCTTTCACCCGATTAGTGAACAAGTAACAAG
GAAGTTTTTTTTACATCAGAAGCCAATCTCCGCTTCTTTCCGAAATATTCAGCAATTTCC
AATTGGAAAGCCGTTTTATCCGGTGTACGATGAGATTATAAAGAAATTGAATATTGCAAC
AGAGTAAAGGTATAGGTCATAAAAAGGAGACGTTCATGACAGGACATTATTCAAAAACGG
AACATCAATATATATTGTTAACGTCTGAATCGGCATCGTTTGATCATTACAGCGTATACA
GAGATCCGCAGCTTCCGCAAATTTTTTCTCATAACTTTGTTCAGCTCCATGATACGTTTC
CATTGGAGCGGTTACTTAACTTTTTACCCTCCGTACCAAAGCTGCTTGATGCGAATTATC
TCCATTTAAAAGCGTCGCCGCAGCATGTTTTTCCGCTCGGTTTGAAGCAGTCACTTGTAA
AAAGCGGTTTTGTCGTCGAGGATGAGCTACTATATGACATGAAGCTTAGTGACTGGAAGG
GGCAGATGGGACATCCTTTAACCGCATGGGGGACGGCAAAAAGTCTTAGCGACGGATCTT
CTATTATGAAAATTTACGATTCCATTTATATTGGAGAAGCAATCGCTGAACAAAAATTAA
AAAGAAAATATCCTTTCTATGAAGCAGATATAATCATTCTTGTTGTTTGTTACAGCGACC
AGGCACAGAAAGTTCCCATTGGGTGCGGCGAGCTGTTTATCGATCATCAAGAGAAAACGG
CTAAAATCGAAGAAGTGGCAATTTTAGATCAGTTTCAAAGGAAGGGCTACGGCAGTATCT
TAGTGAAAGAAATGCTGTCCATCGCCAAATCACTAGGAATGGAAGCAGCCTACTTAGTGG
CTGCAAGCACTGACGGTGCAACTCAGTTTTACGAAAAGCTGACGTTTAAAAAATATGAGC
GGGTGCATACTGTATTTCATTATTTCCTTACATGAAATAGGCGTTTGCACAAACCATTTG
GGACTTGGCCCGCATAAAATGTCGTATATCGTGATAAGAAAGGATGAAAACAGCATGTAT
GGATACTCTGGGTACGGTTACGGATTTGGCTGCGGGACAAATACATTTGTGTTAATTGTT
GTCTTGTTCATTTTATTAATTATTGTTGGAGCCGCTTTTATTTGCTAGATGCTGAAATTT
CAAAAGAGCCTTCCTTATTAGGAAGGCTCTTTTTATGTGAAAAAGTTTTTGCGGGGAACG
TCATGCCGCCATTTGGACACTCATACAATATGGTAAAAGGGGTTTTGAGGTGGGAGCATG
AGCAGTTATTTGATTAAGCCAGAGCTTAGCTCGGCCTATCCGGTTGTCAGTTATGCGAAG
GGTTCATATGTTTATGATCAGACCGGAAAAAAATATCTCGACGGCTCGTCAGGTGCGGTG
ACATGTAATATCGGCCACGGAGTTCGTGATGTGACTGAGAAGCTGAAAGAACAGCTTGAT
CAGGTGTCTTTTGCTTACCGCTCACAGTTTACGAGTGAGCCCGCCGAGCAATTAGCCGCT
CTCTTGGCACAGGAGCTGCCCGGAGATGTGAATTGGTCTTTTTTTGTCAACAGCGGATCA
GAAGCGATAGAAACAGCTATGAAAATCGCCATTCAGTATTGGCAGGAAAAAAAGCAAACA
CAAAAATCCATCTTTTTGTCTCGATGGAGCAGTTACCACGGAATAACTTTGGGAGCGCTT
TCATTGTCTGGTTTTTATGAAAGGAGATACCGGTTCACCCATCTCATTGAGCGGTATCCA
GCTATCTCAGCTCCACATATTTATCGGCTGAATCACGAGACGGAAGAAGACTTTGTTCAG
ACTGCAGCTGATGAACTGGACACCATGATTAAAAGAATCGGAAGCCAATTCATCGCCGGC
TTTGTGGCTGAGCCTATTATTGGTGCTGCAGGAGCAGCGATTACTCCGCCTCCGGGATAT
TATGAGAGATTAAGTGAGGTATGCCGCACACACGATGTGCTTTTTATTGCAGATGAAGTG
ATGACGGGGCTTGGGAGAACAGGAAGGATGCTCGCGACAGAGCATTGGGATACCGTACCT
GATATTGCTGTACTGGGGAAGGGACTCGGTGCGGGGTATGCACCTATTGCTGCTGCCGTC
GTATCTGATTCTATTATTGAAACCATAAAACAAGGGTCAGGTGTGATTATGAGCGGTCAC
ACATATAGTGCACATCCCTATTCAGCCAAAGCTGCTCTTGAAGTTTTGCGATATGTGTTA
AAGCACGGCTTGATCAAACAATCAGAAAAAAAGGGCGCTGTGCTGAAGAAGAAGCTTGAT
GAGGCGGCATCTCAAAGCGGCATTATAGGTGAGGTGCGCGGAAAAGGACTGCTATTAGGC
ATTGAATTTGTGGCAGACCAAAAAACGAAGAAAGTGTTTCCGCCAGAGCAGGCGATAACC
CAGCTTATTGTCAGCGAGGCGAAAAAACGCGGGCTGATTGTTTATCCTTCCAAAGCTGGA
ATAGACAGTGGAGAAGGAGATGCTGTCATTATTGCTCCTCCTTTTACTATTTCAGACGGT
GAAATGGAAGAGCTTATCTCTATTTTTTCAGAAACAGTTGCAGCGGTCGAAAAAAACTTA
AAAAAGGATTGACATTAAATGGCGCCATTTCAAAAAGCAATCAGCATTGACACAGCAATT
GCAGATGTTCGGGATGGATCGGTTCTGATGTTTGGCGGTTTTGGGGGAGTCGGGTCGCCT
CCTTCATTGATTGAAGCGATATTGGACAGCGGTGTAACGGATTTGACTGTGATTTGCAAT
GACGCCGGTTTCCCGGATATCGGAATCGGCCCGCTTATTGTTAATCAACGGGTCAAAACC
CTGATCGCCTCGCATATCGGTTCCAATCCAGTAGCCGGAAAACAGATGACAGAGGGGACG
TTAGAGGTTCAATTTTCACCTCAGGGAACGCTTGCGGAACGGATTCGCGCCGGCGGAGCG
GGGCTTGGCGGTATTTTAACCGACGTGGGCATTGATAATCAAATGGTTTGCGAAAAAAAG
GACATCGTAACAGTGGCGGGAAAACGATACTTGATTGAAGAGGCGCTGACTGCTGATTTT
GCTTTCATCAATGCTTACATTGCAGATGAATTCGGCAATCTAACGTATGACAAAACCGCG
CGCAATATGAACCCGCTTATGGCAATGGCCGCCAGGAGAACCTTTGCCGAAGCTGAGCGT
ATCGTTCCGATGGGGGAGATTTCTGAAGAAATGATTGTCACACCGGGGGTTTTTGTTGAG
GGGGTTGTACGAAGCGAGGGAGTGAAGTGGAAATGGGCTTGGGAGTAGCAGAAAGAGAAC
AGATTGCAAAACGCGCTGCTACTGAAATTAAGCAGGGCATGATTGTGAATCTCGGTATCG
GTATCCCTTCCTTGGTACCGAACTTTTTGAAGCCTGACATGCAGGTCATGTTTCAAGCGG
AAAACGGTGTCCTTGGCATTGGAGAAAGTCCCGAAAAGGGAGAAGAGGATGCGCATTTAT
GCAACGCCGCGGGATATCCTGTCCGCGCTGTAAAAGGGGCTTCTTATTTTGATACAACCA
TGTCTTTTGCGATGATCAGAAAAGGCAAAATTGACATTACGATTTTAGGCGCCCTGCAGG
TGAGCCAATCAGGAGATTTGGCAAATTGGCTTGTTCCGGGAAAAAAGGTGCCTGGTATGG
GCGGGGCGATGGAGCTTGCCCAAAAAGCGAAAAAAGTGGTTGTCGTCATGAGTCATACAG
ATCAAAAGGGAAGGCCTAAATTAACAGAAAGATGTACGCTGCCATTAACTGCTGCAGGCT
GTGTAGATTTGATTATTACCGAAAAAGCGGTTCTTGAGGTCGATAGCCATCACTTCATTT
TAAAAGAGCTGATGAATGGCTCGACAATCGATGAGGTGACGAGGCTGACAGAAGCTGAAA
TCAAAATAGATATGCCTTTTTCTTAAGAGGGGGAATGAGGATGCAAGACATTGAAAGAAA
AGTAATCGAGTGGCTTGATCAGCATTCGGCCAAAGCCATTCGTCTTCTCAAAAGGCTGAT
TGGGGAAAAAAGCACATTGGGGTCAGAGTTTAACGCCCAAGCTGTTGTGCTTGAAAAGCT
GCGGCAATTTCATATGGACATTGATGTATGGGAGCCAAGCATAAAGCAATTAAAACAGCA
TCCCTACTTTAAATCTAACCGATCCGATTTTCATGAGAGCCCGAATATCGTGGCTAAAAA
AACGGGAGCCGGCGGAGGCAGGTCCCTGATTTTGAACGGCCATATCGATGTTGTGCCTGA
AGGAAGCGTAAAGGATTGGAAGTATGAACCGTATCAAGCTGTCGAAGAAAACGGTAAAAT
ATACGGCCGCGGCTCAACGGATATGAAGGGAGGCAATACAGCCCTTCTTTTTGCTTTAGA
AGCCCTGCACGCCTGCGATGTCAAACTGAAGGGAGATGTATTGTTTCAGAGTGTTGTAGA
TGAAGAGTGCGGCGGCGCCGGTACACTTTCCGCCATCATGAGAGGCTATCGTGCTGACGG
GGCGCTGATTCCTGAACCGACGAATATGAAACTATTTATTAAGCAGCAGGGTTCGATGTG
GTTTCGGATCACTGTGAAGGGATTATCCGCACATGGGGGCACACGCTATGAAGGGGTAAG
CGCGATTGAAAAAAGCATGCACGTTATCACAGCGATACAAGAGCTGGAGAAAGTCCGCAA
TGCGAGAATTTCAGATCCGCTGTATGACAATATCCCAATACCGGTACCGGTGAATATCGG
CACCATCTCAGGCGGTGCCTGGCCATCTTCAGTTGCAGACCGTGTCGTCATAGAAGGGAG
ATGCGGAATTGCTCCCCATGAGAAACCAGAAGCTGTAAAACTTGAATTGGAAAACTGGCT
GAAGGATTTAGAATACCATGACGAATGGTTTAAACGCCATCCCGTACAAGTCGAATGGTT
TGGCGCTCAATGGCTGCCGAATGATTTACCTGATGATCACCCTTTAATTTCTGTGCTGCA
ATCAGCCTATCAAAAAATGAAACAGACAGAGCCGATTATTGAGGCTTCCCCGTGGGGAAC
GGATGGAGGGCTTTTGTACCATGCAGGAGATACACCAGTGATCGTTTTCGGGCCGGGGGA
AACAAAAACGGCTCATCAGGCCAATGAATACATTGAGGTTGAAGCCATGATAGAATCTGC
TAAAATTATTGCACTTTTTGTCATGGATTGGTGCGGCCTTCATACAGATGGGGAGGATGC
GGATGCTCAAGTCAATAAAGAGTAGCGGTGTCACAGCAGTTTTGGACCATGACGGCTTTA
ATAAACGAATCAGAGTGGTTCGTTATGACGGAGCCATTGAGAAGGCCCTGCCGGATATCG
TGGCAGCGGCAAAAGAAGAGAATGCAGAAAAAATCATTGTCTATGCGAAGCAGCATGATG
AGCCGATCCTTGCCAAACAATTATTTGCGCCGGAGGGCTATCTAAAGGGCTATTATCTCG
GCCATTCGGCTTGTGTCATGGTACGTTACCTTTCAGAAAGCCGGAGACAAACAGATTCTT
ATACAGAGGAACAGGAGATCATCGAAGCCATATATCGCACAGCGCCCCGTCTTCGCAACG
ACAGTACACCCGTTTTTACGATGAGAAAAGCAGAAACAAACGACATGTACCAGCTATCGA
TGCTGTATAAAAAAGTATTCCGCACGTACCCAACCCCGGTATTTGACCCCGCTTATATTG
AAAAGACGATGAATGCAAATACGGTGTATTATATCATGCTTGATCATGACCGCCTGATCA
GCGCAGCAAGCGCAGAAATCAATCCAGAGCTTGGGCATGCAGAAATAACCGATTGCGCTG
TGCTGCCGGAATATCGCGGCCATTCGTTAACAAGCTTTTTAATCGAGGCGTTAGAAAAAG
AAATGGCTGGAGAGGATATCGTTCATGTGTTTTCTCTCGCCCGTGCTTCGTCTTTTGGGA
TGAATGCTGTGTTGTACCATTCAGGTTATCAGTATGGCGGAAGGCTGATCAATAATTGCT
TTATAGCCGAAGGCCTTGAAAACATGAATATTTGGTGCAAGCAACTGTAAGTCAAAATAT
GCGCGAGGAGGAGTTCGTTTGAAAAACAAATGGTATAAACCGAAACGGCATTGGAAGGAG
ATCGAGTTATGGAAGGACGTTCCGGAAGAGAAATGGAACGATTGGCTTTGGCAGCTGACA
CACACTGTAAGAACGTTAGATGATTTAAAGAAAGTCATTAATCTGACCGAGGATGAAGAG
GAAGGCGTCAGAATTTCTACCAAAACGATCCCCTTAAATATTACACCTTACTATGCTTCT
TTAATGGACCCCGACAATCCGAGATGCCCGGTACGCATGCAGTCTGTGCCGCTTTCTGAA
GAAATGCACAAAACAAAATACGATCTGGAAGACCCGCTTCATGAGGATGAAGATTCACCG
GTACCCGGTCTGACACACCGCTATCCCGACCGTGTGCTGTTTCTTGTCACGAATCAATGT
TCCATGTACTGCCGCTACTGCACAAGAAGGCGCTTTTCCGGACAAATCGGAATGGGCGTC
CCCAAAAAACAGCTTGATGCTGCAATTGCTTATATCCGGGAAACACCCGAAATCCGCGAT
TGTTTAATTTCAGGCGGTGATGGGCTGCTCATCAACGACCAAATTTTAGAATATATTTTA
AAAGAGCTGCGCAGCATTCCGCATCTGGAAGTCATCAGAATCGGAACAAGAGCTCCCGTC
GTCTTTCCGCAGCGCATTACCGATCATCTGTGCGAGATATTGAAAAAATATCATCCGGTC
TGGCTGAACACCCATTTTAACACAAGCATCGAAATGACAGAAGAATCCGTTGAGGCATGT
GAAAAGCTGGTGAACGCGGGAGTGCCGGTCGGAAATCAGGCTGTCGTATTAGCAGGTATT
AATGATTCGGTTCCAATTATGAAAAAGCTCATGCATGACTTGGTAAAAATCAGAGTCCGT
CCTTATTATATTTACCAATGTGATCTGTCAGAAGGAATAGGGCATTTCAGAGCTCCTGTT
TCCAAAGGTTTGGAGATCATTGAAGGGCTGAGAGGTCATACCTCAGGCTATGCGGTTCCT
ACTGTGTTTTTAAAAATAAGTATGGAAACTCCTGATAAAAAGTGGTATTCTCTAGTTAGT
TAAATATAGCACCATGTACTGAGAAAGGGAATACGCCGATGATAAAGAATCTTGAGAACA
TACACCATGTAGCTATATACCTTAGGATTAGTCAGGAGAAGAAAGGCGAAAACGTAGAAA
CTCTGGAGAACCATAGACAAATCCTTATAGAGTTTTGTGAAGAGCATGGATTTACTTATG
AAGAATTTGGAGAAGTCATTAGTGGGGGGAAATCAGAAATAACTCAAAGGGTTGCTCTTA
AACGACTGCTCGACAACATTGAAAAATATGATGCAATTGCGTGTTTTGAGTTAACTAGGA
TTTCTAGGAATGGTCTTATTAGTCAGACTGTTAAACAGTACTGTATCGATTATGACAAAC
CGATACTAACTCCTTATCAATCTTATGATTTAGCTAACTCAGAGACTGATCGTCTCTTAT
TTGACGTTGGTAGCATGATTTCAAGTCATGAACACAGTACAATTGGTAAGCGAAGTAAAG
CTAATAAAATGCAAATGTCTAAAGCGGGTTTACATGTAAGTGGGAATGTTCCTTTTGGGT
ACAAAAGAAACAACGAGACAAAAAAACTTGAAATTGATGAAGAAGCAGCACCTACAATTC
GATACATCTTTCAACTGCATTCAGAAGGATATGGGAGTTTTAAAATTAGAGACATTTTGA
ACAATGAAGGTTATAAATCAGCTACTGGTAAAGCATTTAATCTTCCGTCTATCAAGAGAA
TTATAAGAAACCCTGCATATAAAGGAACCCTAATCTTCAATAACAGGAAAAAGATTAAGA
GAAACGGAAAATTTGAATATGACAACGTAGAAACCATTACTGTGGAAAATGCTCATCCTG
CTATTATTCCACCTGATGTCTGGGATAAAGCAAATCAGGATCGAGAATCAAGAGCGCTTA
AATCGATTAGCATTAGAGAAAAGCCAGCAACTAAATCAGGGGTTACACTATTAAAAGACT
TAATCTTTTGTGGAGTTTGCGGTAGAAAGATGATCATTAGAAAAGACACTAAAAGTTCTA
TTGGTTACACTCTTAAGAAATGTGAGTACTTGTTACCCAACGGAGAAAAGTGTCCAAACT
GTGGGAAGAAGTTAGATGCAGTAATAGCAAGGGTTTTAACTGGACTAATAAAATACGCTG
ACGACCTCTCTCAGATGGAAGAGCGGCTAAGGAAAAATAATGCGTCAGATTTAAATGAAA
AGAATCAATTGAAGTTAAATCAAATAGATAAAGCTATTATGGAGATTGAACAGAAACAAA
AAAATCTAATCGAATTAGCGATGGAAGGGCTATTCTCTCACGAAGAAATAAGAGAGAAGA
AGCAAGAGCTTGTCAAAAGGATGGACGAGCTAAAAGCTAAGAGGGAAGAAGTTGTTAATA
GCATAAACGCACTATCAGTTGAAGAAGAAATTGAACTTATCCAGGAAAAAAGGAAACTCA
TTCTTAGCTTAAGAGAGGATATGGATCAAGAATATGGAAATGAATTGCTCAAAAGGTTTA
TTAAGAAAATACATTTCACTCGTGTAATCCCTGAAGACATTTTAAAGAGATCTACTCGAA
ATTCAGAGAGACAAAATTATCCCTTTAATATAAAATTTGAGTTCTTTGATTGATCTATAT
ACAGCTTTAATTTTGTTTAATTTGTCTATATATAGCATTTAAATCTAAATAAAATTCCCA
TTTTATTTAGATCTGAAAGTGGCTTGATTGCATACCAAATATAAGGTACCCTGTATATGT
ATCATAGGGGTTTAACAGCCACTATAACTCCAGAGAGCTCCCTCACATAGCTCTCTGGTT
TTTTTAATTTATAGGATGAAGAAAAATCTTATGGTAATTAATTAAGAACCGGAGACTATG
AATGGAATTCTTTATTAGACAAGAACTCACACATGAATATAATACGACTGAAGAAATTGT
TAAAAGAGCTTTTTTAAATGAAGAATATAGTGACAAGAAAGAGCATTTACTTGTAAATAG
GATTAGAAAATCAGATGCATTCATTCCTGAACTTTCATTGGTCGCATTAAATCAAGATAA
AGATATCGTAGGCCATGTCCTTTTATCTAAAATAAAAATCATAGATGGCGATAACACTGT
CGATTCTTTAGCACTTGCTCCAGTTTCTGTTGCGCCTGATTATCAGAAAAAAGGAATTGG
GAGTAAATTAATTCGTACTGCGTTAAAAAACGCAATAGAGCTTGGTTATCGTTCAGTAAT
TGTTTTAGGACATAAAGATTATTATCCAAGGTTTGGTTTTAAGCCAGCTAGCTTATGGAA
TATAAAAGCCCCATTTGAGGTGCCTGATGAAGTGTTTATGGCTCTAGAATTAGCAGATAA
TTCTCTTGAAGATGTGCAAGGTATCGTTAATTATTCAAAAGCTTTTTTTGAGTAAAAATT
AGATGATTGATTAGATATTTTAAAAAGAGGTTGTCCCGAGAATTTTTTAATCTGTGGATA
GCCTCTTTTTGTGTAAAGAGCCCTAAAAATAAAAAAGAAAGCCACAAAGGGCTTTCAATT
AGCGTTCACATGCATAGTTGTCATGATCCCTGTCCATTTTAGATTGGTAAGCAGGGTGGG
AGCTAGGCACTCCATTCGGATATTTCTTTCTTAACTCTGTGCAATTTTTAAATGTTTCTC
CAGTTGACGCTGAAGATGCTTCTTTTTCAGTTGTAGTCGAAGTTTCACTTGATGCCTTTG
GAGTAGTAGGCTGTTTAGCAGCCGGTTTAGATGTTGTTTCTTTTTTAACTGCAGCGGCTT
TCTCTTTCACACAGCCATTAAATCCTCGGTCGGTCACATATCCATTCTTGCTCCAGATTG
AAATCTTCTCTGATTTTGCTTCCTGCTCGTCTTTCTTAAATTGGTCTATGTATTTTGTGT
TAGGCTCATATACATATGCTACTCTGGCCAATCCTTCTTTTAGCAATGTTTCCTGAACAG
ATTTGCCATCCACATAAACATAAGCTAATAGTCTTCCGTATTTATCTCTGCGGTCACCTT
TATCGAACTCCAGTTGCAGCTTACCACTGTTGACCAATTCCTTGTTTCGCTTAGACGCAT
CTTCACCATATGGTTGAACACAAGAATTTGGTTTCTTAGTTTCAGGTGTATCAACGAGCA
AGTAGCGGACTGTATCTACATTTCCGTTGTAGGTAACTTTAATTGTGTCACCATCAACAG
CTCTATCTAGAGTAACATCGACCAATTCCTTTTTGTCTTTTTCCTTAGACTTGCCAGCAG
TTTTTTCTTTAGTAGATTCCTTTTGTTCTGTTTTCTTTTCTACATCTGTAGACGCTTGTG
GTGTTTCTTTTTCTGTGCTTACTTTTTCAGAATCATTTGAGCTGCAGGCTGCCAATGATA
AGCTCAAAGTGAATGCTGCAAAACCTAATATCACTTTCTTCAACTTCATTTCCCCTTTTT
AGAATGTTTGTTCTCTATTTATATCGGTAAGCCCTCAATAATTATAATCCTGTATCCAAT
TATTGTGAATTTAATTTTTCCTTAATATCATCGCATTTCTCTTTAAAACATCCAGGCGCA
TGCTAAAATTTTACTGAATTCATAGTCAAAAGAGGAATGTTTTATGCTAGGGATCAACGT
TTTTAATCGACTTTTAAGTTCGAACGGAAATAAGTACTGGGAAGTTGAAAGAGATGCTAA
AGCTTACTATAAGAACATAAATTAAAGATGCATCCAAAGATTTTTTAGGTTTCACATGTT
AATCATTAAAGGCAGTCATATTTGGCTGTCTTTTTCTGTTATTGAAATAGTTGATTGTGG
TAAAATTTACATAGAGTAAGAATGGAAGGAGAATGATATGAAGGTATTTGAAGCTGATTC
ATTACTCTCTGAAGCGGATAAAAGAACTAAAGAGTATAAGGAACTAAGGTCACAAATGAT
TAAGCTCAGGAAAGCATTTAAAGACGTTGCTGATTTAGATGACAGTGAGTTTTCCGGTAA
GGGTGCAGACAACATTAAAGCATTTTATCATGATCATGTCGGCGTAACAGACCAATGGAT
TGATTTAATTGACATGAAGATTGCTTTCTTAAGCAGCATCTCTGCAAAACTTGAAGATGC
TAAGATGTCTGATGCTTACATAGAAGAATCCTTTTTAGAGCACGAGTTGGCTAACGCCTA
TACAAAATCAAAATCCATTATGTCTGAACAAAAGAAAGCAATGAAAGACATATTAAACGA
CATCAATGACATCCTTCCACTTGAAATATTCTCAACAGAAGACTTCAAAGATAAACTTTC
TTCTGCAGATGACAAACGTGAAAAAACAATCGATAAGCTGAACAAGCTTGATGAGAATTT
AAAAACGGAGTACGCTGAAACAGAGCCTAATGAACAGTTCATCCAGCAAGATTTTAAAAA
GCTGCAGGGATCAACAGGCAAAGGGAAGAACGCTACTCCGATTCACTATAACGCCAAAGC
CTATAGAGAAAGTGACATACATAAGAAAAAAGGCGATATTGAGAAGCATTCTGAAGCTTA
CTTAAGCGTGAAGAAAGAAGAAGCAAAGGAACGTGAAATCAAGGAATTAAAGAAAAAACT
TAATGACGGTGTTTCTGACCCTGATGAGTATTTAGAGATTGCTAAGAAAGTAGGTTATGA
GAATCTGGAGCCAGCTCAAATGCAGCTTGCAATGCAAATTGAACAAGCAAAGCAGTTAGA
AGAAGCAGGAGAGATTACCTGGGACATCGTAAAAGGTGTAGGAGTAGGCTTATATGATGT
AGGAAAAGACACTGTAACTGGCATATGGGATTTCATCACCGATCCAGGAGAAACACTCTC
AGCACTGGGGAATGCAATTATTCATCCAGTGAAAACATATGACGCTATTTCAGCAGCAAT
AGAAGAGTCATATCAAAAAGATATGGTGAATGGGGATGCCTATTCTAGATCAAGATGGGT
TACCTATGCTGTTGGTTCAGTGGCTGTAGCTGTTTTTGGAACCAAAGGTGCAGGAGCCAT
TAACAAAGCAGATGCAGCAGGCAAGGTAATAAATAAAGCAAGTCAAGCAGGTAAGAAAAT
CAAGGACGTTAAGATTCCAGATTTGCTGCCTTATAACCCTAAATACGACCTTGCTATGGC
AGGGGGCGTGCCATACAATGTAGTAAACGGAGAAAGTTTAAAAAATAGGCTGCTCCAATT
AATTCAATCTGCAAATCCAAGAACCAGATTGCCGAGAACTAAAGGGCGCTGGGAAGGTAC
TCCAGGTAACGGTAAATGGTACTCTGATAAACCAGAAGTAAATGCAGTAACTAAAGGAGA
ACCTATAGTATTTAAAGACAATAGGCCAATTTTTACACCTTGGTCTAAGGGAACAATTAA
GTTTAAAAAGGGCGAACTAACTGGTGAAAACTCTGACTTTGCTAAAGTTTATAAACGTAT
CAAGAAAATGAAAGGTTTTAAAACACAGGCCGAAGCTGAAGATTGGTTGAAATATACTGC
AAAGCTTACTCCACACCACCTAGACAACAAAACTATTCAGTTGATCCCAACTGCACTACA
TAAGAATGTACCGCATATAGGGTCTGCATCGGACTTAAGGGGAGGTTATTAATATGAGCT
TTCAAGATATCAATAATAAAATGAGGGAATTTGAGCTTAAGTACTATGGAGAAGGCTCTC
ATAAAAAAAGTAGCGAAGCAATTGAGAAATTTGAAAAAGACTTAGGGATCGAAATAGATG
AATTATTTAAGCAATTTATACTGTATTACGGGGGGAGCAATATACTTGCAGACAATGTTG
TTTTTCCAGTACTTGAGAAAAACCCATGGGCAGATGATAACAAACTTAGATTAGGTATAT
TCTATGGGTTTGGCTTGGACGATGACGACTTTAATATTGCAGCTCTTACTGACACATACG
ATGATCAAATGCCTGATTGGATAATACCAATAGCTGACGCTGATGGTGGAAACCAAATAT
GCCTTGGTATAAAAGGGGAAGGAACAGGAAAGGTTTATTTTTGGGATCATGAGTTGACGA
ATGGGGTAAAGGACACCTTTCTGATTGCTGATTCATTTGAAGACTTTATTCAAAGCATAT
CAGTTGAAAAGGATTCGGATGAAGAAGACGACGGTATTCTTTTCATGGAATTAGATGATG
ACTTACTAAACAGTTAAGCAAAAGTATTGCAAAGATAATGTTTAAGCTCTCGATAGGAGA
GCTTTTTTATTGAAGAATAGTGGTAGATTAGAATTTAGCCGAGATAAAAGGGGGCAGTTT
TATGTCGGTAAATTTATTAGAAGAAATTCGAAAAAGAGAAGCAAAGTATGGAGATGAACC
AAACTCTCCTGCTACAGAAAAAGAAATCAATAAATTTGAAGCGGAGGTTGTAGGCAAGTT
TCCTATAAATGAGATTCCTAAAGGATATAAGGAATTCCTTCAAAGTGTAAACGGATTAGA
TTTCAATGGTCTAGCGATTTATGGAATCGATGTTGATTTATTGGAAGAAGAAAATGATGA
AGAAGTTTATGGTTTTATTGAAACAAATGAACAGTGGCACGAAAATGATGAGCAGAAAAA
ATATCTGTTTTTTGGTGACTCAGATACATCTTGGTATTGTTTAGATGTAATTGAGAATGA
ATACTTAGAGCTTGATAAACCCTCTGGAACGCTGATGAACAAATTTAATGATTTTAACGC
CATGCTAGCTGATGCATTGAAAGTTAGTTTAGACAACTAAACAAAAGTATTGCAAATACC
ATTTCTATATGGTTATAATTAGGGTAATGATACAAATAATTATTTATTGCATTTTGATTT
GTGGAAATGCATAAAATAAAAAAAGACCTGGGGTGCGCTAACACCCACTGGTCATTGTTT
GTACAAAAAGCTGCCCATCAAAGGGCTTGCTCGTTGTCAAATCTGCGTAGGCCTAACCCT
TCAGGTGTCCAAACTCAAGGGAAGGTCTATTTTTTCTTTTGGCTTGACGTTACAATCATC
ATTATATTGAAGATCAACAAGACGGTATTTAATATCAATCCGCCAAAATTGATCATTATC
ATTAATGATTCGTAAACAGTCATTTTCCCACCCCCTTTCTTAGGGGATGAGCAAGATTCC
CTTGAGTGAGCAAACTTAATGTACAGGAAATATTATACTATACATAAATGTCTTTGTCGT
TATAAATTCACAATATATTGACAACGTTAAAAGAACTTGCAAAATGCAGGTTCTTTTTTG
TTTTCAATTATTAAATCATTTGAGTGATTGTCGATATTTAACATGTGTAAAAATGGAAAA
GGTGCTACAATTATAAAAAGCTCTGAGAGGATTGTGATTATCGGTGGTAAATGTAAACTC
AAGCGATCTTATTTATGACCCAAAATTCTTAGCATTTTGCAGCTTGGCTACAGAAGGATA
CGGGGGAAATAACTCAGCTCCCAGTAGATCCATTGGTTTTAGTGAATTCTGTGAAAAACT
TGAGAAAAATGAAGTAGTTAAACCCGAGAACAAAAAAAGCTCACTTGACCTAAATAATTC
TTTAGATTATTGGAAATCAAGATTTAATCCAGGCGGTAATCTTTCGGCGTTAGATTCTCA
GGTATTAGATATTATCAAAAAAGCTTACAACTTAGGCATGGTTAACAAAGATAATATGCT
GTTGCGAAACGAAGCAGTTAATGCTTACAAAAATTCAATTTGAATTTGAGATAAAGCCCA
GCTTAGTGGAAAAGTGCTGGGCGTTTTTATTTATTAGAGTTATTTGCTTTCAGATACTCT
CGATGTTCTTTCTCCAACTTTTCAATATCATCTTTAAATATATAGATCTTATATTTTTCT
TTTGCTTCTCTTGACAGATTATGTTCTAAATATTCACGGAGCTTTGTTTCACTTTTGGTT
TGATCCATGCCAATTGTAATTGCCGGATCTGTTATTCCAATTTGAAAACTAAATAAACCA
AATTCATCCCAAGCACTTTCTAAAACTTCTTCAGGTGCTTTTTTGTTTGATTCGATTAAA
GTAATACCCGATATAATCAAAACAGGAACTAAAATCAAAAATCCAATTAACCTCTTCTTC
ATTCACCATCTCACTCTCCCTCGTCGATAAGAATCTCTCCTTTATTAATACTACGTATAT
CATTATTGACCTTTATATTTTATTACCAACATTTACATCGAACTTTCGTTCTTATTTATA
TTGAATAAAGAACATTTGTTCTGTTAATATTAGATCAATAAAGGAGTGAGTCGATATGCT
TAGGGATCGAGGAACAATCAAATGGACATCACTGATGCTTCCAGAACATTTAACACAACT
TAAACAAGATTTGATTGATGTATCAAAAATTGAAAAACCATCCTTAGATGACCAACAAAT
TGAAGAGATGGATCTTCTCGTCTCTGAGGCACTTGAATTTAATAAAGAGTTGAGATTTAA
ACTCTTTAACAATGGATTCGTTGAAAATGTCACCGGCAGAGTCCATTACATTAATTTTGA
ACAACACAGGCTTCATGTAAAAGACCAGAATGACAATACAGTTTATATCAACATGAATAA
CATCATAGGAGTTACATACAATGATTGATTACTCACAATTTCCACGAAAGAATATACTTT
GTGTCGATATGAAATCCTTTTATGCTTCTGTATCGGCTGTAACAAGGGGGCTTAACCCTT
TAACATGTTATCTTGCTGTTGTAGGAAATACGGAGAGACAGGGAAGTGTAGTGTTAGCTG
CGTCTCCTGCACTTAAAAAAGATTTTGGAATCAAAACAGGATCGAGACTGTTCGAGATAC
CTGAAGATCCAAGAATACACATTGTAAATCCACAAATGAAGCTTTTCATCAGAGTTTCAA
CTGAGATTACAAAACTGTTTTACAGATTTGTCCCCGAAAAATGTGTCCATACGTATTCAA
TTGATGAATCTTTTTTAGATGCAGGAAAAGAAGATCCTGAAGAAATGGCCAAGGCAATCC
AAAGCAGCATGTGGAGAGAGTTTGGCCTGATGTGTACAGTTGGAATTGGTGACAATATGT
TGCTTAGTAAGCTTGCGCTTGACCTGGATAGTAAGAAAACGAAAAGTGGCATTGCACGTT
GGAGATATGAAGATGTGCCAAATAAACTCTGGAAGGTTCACCCGTTGTCTAAAATGTGGG
GGATAGGAGGGAGGATGGAAAGAAATCTGAATCGGATGGGAATATCAACTGTAGGTCAGT
TAGCTAAATTTCCTTTAGAGCTGCTTGAAAAGAAGTTCGGAATAATGGGAAACCAGTTGT
ATTATCATGCTCATGGAATCGATTTATCAGAAATAGGAGCTCCTTTGATGCAAGGGCAGA
TTAGTTTTGGTAAGAGTCAGATTTTACTGAGGGATTATATAAGGAGAGAAGAGATTAAGG
CTGTTCTTTTGGAAATTTGCGAGGAAGTCGCAAGAAGGGCACGTACACACAACAAAGCTG
GTCGAACAATCAGCCTGGGTATTGGATACAGTAAGGATGATCTTGGTGGTGGTTTTCATC
GATCCAAAACAATTGATCTTCCCACAAATATCACGATGGACATATATAGATGTTGCTTGA
TGCTATTTGATAAGTTTTACTCGGGTAAAACAGTGAGAAGTATCTCAGTTACGTTATCAA
ATATTGAGGATGATGTTAATCAACAGTTGAGTTTATTTGAAGTGGATAATGAAAAGAGAA
GGAAACTTGGGTTTGTAATGGATGGGATTAGAAGTAAATACGGATCGAAAGCGATTCTTA
GAGCAGTTTCTTATACACCTGCAGGAACTGCACTTCACAGAGCTGGACTTACTGGGGGAC
ATAAATCATAAAAATACCCCCCTCAATTTGGAGGGGGGATAAGAAAAACATATTAAGAAG
TATGTCCTCTGCTTGCAATATCATACGAATGACCATCAGTAAAACCAATACTGGCTGTAT
GTCCTCTGCGTGCTTCTTGGACATCTTTTTGAGTGTTAGTTAAATAAATGCTTACAAATC
CAATTAAAACAATGGCTAAAATAAAGACAGATGCATGCTTAAGTTTCATAAAGACAATCC
CCTCTCTGAATTTGTTTACGGGCATAAAGCACTTTTTCATAATAAGCAACAGCCACTTTA
TGGTCTTCTTTTTCATTGTAATACTTCGCTGCATCTGATGCTAAATCCTCCACGTCTGAA
AGCATTGACTTTAATTCTAAATAATTTAGAATTGAATTTAATTTTTCATTGTCATTATCT
ACATATAAGGCATGAATGAATTCAAACATTTTTGCCATAATCTCATCGTTTAAATTTTTG
GACAAAGACAGACCGTGTGCACACCAAGAAATTCCCTCGGAGTGATTTCTCATTTTAAAA
GTGGTTTTTGTCAACATAAGTAAGATATCTAATATGCGATTTGAATGTTCATACCCATTA
TCCTGATATACTCTAATGCCCTCCTTGAAGTACTCAGATGCCTTTTCATAAGCTTCCTCA
GCAAAGGAACATAAGCCGAGATTGTAAAGAGATGATCCGATTAATCGTGACATATCGATT
TCTCTTGCTTTATCTAGAGCATTTTTAAAATGAGGGATCGCTTTTTCAGGGTAGTCCATA
TCCAAATAGTTCAGTCCGATAACAAATGAGCATTGAATAACTCTTACAGTGTAGTTTTCA
TGTGCTTTATAACTATCAATTGCTTGAACAATGTGGTGCATCGACATATGTGTTTGCTTC
ATATGATAATAAATTTCTGCAACTTTATAGTGGAATTCAGCTCTTTCAATTTCATCTGCA
ACAAGTGATAATTTTCTCTCGGCTTGCTTATAGAAGCTTATGGCATTAAGATATTCGTAT
TGTTCAAATTCATACATTCCCCGGAAAAAGTTAAAATAATATTCAAGAATCCCTTTCAAA
TCAGTTTGACTACTTTCGATCTTTTCTAATAAGTCTGAAATTTTAGGTCGTTCTTCGTTC
AATGTTTTTGGTTCAAGGTAGTCCAGCATCAGCTGATGGCGAAAACACATGAGAGAATAG
TACAGCAATAAATCGTGATCTTCTTTCATATGCCTTATTTCTTCCTCGACCTCAGCTTTC
AATATTTCCGAATCTGGGACACTAAATAATCTTATGTATTTATACCACTCATTTATTTTC
ACTCCAACTTTAGAAGAAGAGATCATCTGCTCCAACACAAGCCCTCCTATATTAAATATC
TAAATATGTAATATTGTATCATATTTAAATGAATAAGGAAGATTAATGTTATCTTAAATA
ACGAAAAAAATACCCTCCTCGATTAAGAGAAGGGTAGGGGTTTTATCTCGGTGAATCATA
ATCCATTGCTTGTTCACTATCAGAAATACCTTGAGTTGTTGGGTCAACAATGATACCCAT
TGCAGTTAAAAATGTTAGAAGTGCATTAAATTTCTCTGTCAAATTGTCACCAAATACAGT
TAAGTCATACCCAAAAGCAGAGGCAATTGCTTGTGCAAATAACAGCGTTGCAGAGAAAAT
TGCGACAAGAAATGTTTTCTTTTTCAATCTTACTTTCCAGTTGATTTTAGTCATTTAATC
GTCTCCTGTTCATTTTTATTTAAGGCCAAAATGTATGAGCAACCATGCACCGATAATAGT
GGCAATTACACTTGGCAGCACCTTGAATACAAGGTCTTTAGTAAACTGTGAGGGATCAAT
TTTACGAGTTGAATCAGAACGTTCCAATATTTCAACTCGATTGTCCAGTTTTTCATATGA
TTTGCTTAGATTTTTTAAACTGTTACTCATTTCGTTAAGAGTACTGAACTGTTCTCTTGA
TTGTGCTTGAGAGTCTTTGTTAATTTCGACTTGTTGCTCAACAAGCGTAGCTATACGACC
GATAACATTTGTTCTTTCTTCAAGAGAATCAATCTTGTTATTAGTGTGTTTTGCTTTTTC
TTCTAGTGCACTTAATCTTGAAATGGTGCTTTGCTCAAAGTTATCCATTTGTCACCAACC
TTTAATGAATATAGGAAGGTAACATTACATCACCTCCCAAAATTAAGAGGATAGTTACTG
ATACATTAGATCAACAAATATCCTCCGAGATTATTGAATATAATTAAATTTTTGAACCGA
ATTGTCCTGAGATGTACCCACGTTTACCGTTATAAATAACTTCCCAGTAACCTTTTGAAT
TGTTTTTACCTTTAACTGAACCAGAAATTGAAATAGTGTTTCCAAGCTTGACTGTGCCAA
TATTTTTTGAACTATTTCGATCAGGTTTGTCCATTACAATTGCTGCGCTTGAAACACCAA
TAATTTTGATTTTTCCTACTGATTTAATAGATGAGGAGCTTGAAGAAGTTGATGTTGTTT
TTGGGGCAGAGGAAGAGGTTTTAACTGATCCTGTAACATCAACATATTTGTCAGAAGCAG
TGATGTAATATGTAGCGCCTTTTGAGTTCTTAACTTTGTATTGATAGGCAGATCCAACTT
TAACTTTCTCTACAACTGTAGGGAATCCGATGCCTTTATTTACTGTGCCGACAACATCTT
TATCTTCCCATGATGGTTTTGAGTAGAAACGAAGACCGTCAACTTTTGCTTTAAGAGAAC
CACTTGCTACTGATGAAGAGGAAGGGGAGGAGGTTGTTGGTTTAGTTGGAGAAGCTTTTG
AAACAGATTTGCCTGACATTTTTGCCTTTACTCGATTTTTAAAGTCTACAAACTTTTGGC
TGTTAGATACCCATGGTGCAGGGCAATTCTTATGGGTGATGTCATAATGACGAACAATAT
CATCAATAGGATCTAAACCAAACTTATTACATAATTCAACGAACACATCCTCAGTTCTTT
CAACTGTATCTGAATGGAATGAACCGTCTTTTTCAAGGCACATTTCAACTCCAATAGAAA
GAAAGTTAGCGTTAGGTTTCAGCGCAGCAACTCCTCGATAAGGATTTCCGGCACTATCTC
TTTGCTGAATATCATTTGCATGGTAAGCTACTTCATTTAATGGAATGATACAAATTGCTT
CAGCCTTATCTACGAAAATGTGAGCTGATGCATAAACTTGTGCATTACTGAAGTATCTTC
GATGATTGTCTGCACCTGCACCCGGATTGGCTGTATAGTGTAGGACGCATTTTTTCACAC
CCTGTAATTTCAAACCTGGTCTAGTATACTTATTGACTGGAATGTAGCTATTAGTGAAAA
CTGACATAAAAACATCTCCTTAATTTCTAATTAAAAAGAGCCTCGAATTCACCATTTTCA
TAGCGATTTCGAAACTCGTTGAATTGAATCTCATTATTGTTGGATGTTCCATAAATTTCA
TGGAAAAGATTGTGGATTTTCTTAGTTAGAGGGATTCCGAGTCCATAATTTAAATGAAGT
CTTACACATTCATTTTTAATTTGCTCAAGCTCATTGACAGTAAAGTCGCCAATTTTAGAG
TTCAAAACTTAAATTGCTCAGTGCTTCTTTAACAATCTCGCTAAAATTCTTTTTATAGTG
GTGCACATGAAGGTCTTTTGTAGAGTTTGTTATTGCACATTTAAATGAATATTTCTCTAA
TGAGGGCTTCGTCCAAACTTCATAAACAGCTTCTCTTAAAGTTTTATTTAACGAAGAAAT
ACCGCCTTTCCATCTAGAGCTATTTTCGCCTGTGAAAAGAAGTAAATAACACTTTCTGCA
GTTTGCTAAACCTCTTACCATGTTATGAAGTGGAGCGTATTGAACTCCTAAGTCTATATG
TTCCTTGCATAGAAAAGGGAGATTTTCTTTATTGTGATGGTATGTATCGAATAAAGGGAT
AAACCCACGATCAGAAAAAGCTGCTTGTGCACATTCAACAGTGTATTTTTTAGCACCTTT
ACATTGAAAACACTCTTCACCTTTAAAGAAGTTGCTGGGAAGGTGCTCCCATATATGTCC
TTCAGGGCACTTAGCTTTTAGTTTAGAATGACAGTTTTTATAGGTGCTTAAAATCTCATA
GCCTTTAAGGGCATATCTACTTTTCACAGTACTTATGTTAAGCCTTTTTTTAAGGGAGCC
TTCAATTATCCTGCATTCTGGACAACGAGTACCTTTTTTAAAGTGTTCGTAGTTTACTTG
CCATGTGTGATTATGTCGACATCTGACTTTCACCTTTGTTTTCGAATTTACCATGTCTCC
AGAAATGTGAATGTAGTTATTCTGAGCTAATAAATCAATAAATTTCTTTTGAGTTTCTTC
ACGTTTTTTTAAATGATAATCTGATATCTTTCTTGCCATCTATCCACCTAATAATTAAAT
TTGAGCACAAAAAAGAGAGAAGGGGACTAAACCCAATCTCTCTTTATCTCACGTATGCTC
TTGTTATCTCTGTTTTTCAAGTATGTATTTTGAATAAAATCTATATTTTATCTAGAACGT
AACCACCACCTTTATTGTTCCTTTATTCTTAATCCAAGTTCAAGCTAGGTATATTACCTA
CGTTACCCGACACTCGTCTTCTGTCTATATCTGATGGAGTTCTAATGAAAGCTGTTCCTT
CAACATCACTATAAACTGAGTTTCCAGTTACAATTAAATCGTTTGTTCCAGTGTCTTCTT
GAATAAAGTAAAGGTGATAATCAGAGTGGCATTGCTTGAAAACATTATCAGAGAAAACAG
CTTCTCTTACAGATCCCCAAATTGCGCGATCAATATTATTAGTGATAATGTTTCCTGAAC
AAATTGCATTTTGAGAGTTTTTGTACCGGACGAAGGTTTTTAAGGATTTTGCGAGGTTAT
TCTTAGTGAAGATATTTGCAGCATTACCCACCCAAAGGGCAGTACCGCTAAATGTGATCT
CAGAGTCAATTAGTTTAATAATTTCTCCTTCAGCAACGTTGATGCACTCGTTGGCTATAT
TGGAAATATACATTCCTTCAATCGTTATAGACTTGCCGATCCCGTGAATACTCACTCCTC
GGTCTGTAGCATTAACCAAGCTGCAGTCTTTCATTTTAAATGATTTTATATTTCCACCTG
CGATCAATCGGCAGCTACTCTTATTTACACTGCTATTGCCATCAATTTCAATGCCTTCTA
TATAATTGTGATCTGTGATTCGCAACAATTCATCAAGTGAGTGATTTGGATTTCGAAGGA
GTTTAGTGTAGGATCGTCTTTCACCAACAATTGAGACATTTGAAGGGAGTTCAATTTTTT
CACTAGCGCTAGTTGTATTCTGCTTACCGATTAAATATGTACCTTTCGGAAAATGTAGTT
TCCCTCCACCTTTTTCAGATAAATCACTAAGGGCTTTTTTAAACTTAGCTGTATTATCGA
TTAAGCCATCTGGTGAGAAGCCTAAATCTAATACATTCCAAGTAGGCTTGGATTCAATAA
ACTCTACACGTCTGTTTAGACTTGTTGCCAAACCTCTTCCTTCTTGAACTTCAAAAAATC
TGCTATCTGTATCGTCATCAGGATATGAAATTGTTAAGGTATCGACCACTGCACGTTCAA
TGCCATCACTAATGTTATTAATATATTTTCCTTCAACAGCAGTTTGAGAGCTTCCACCAC
CATCTAAAAGAAATGCATTAATACAGCCTTCAGATAAAAATAAAGATGGCATATCATAAG
CTGTAATACCACTGGATCGAAGTGAGCGGCCATCTACAGTAATGATAACTAGTGTACCAT
CAGATCTTTGCCCAATGGCTTGTCGAGGATGCTTAACATTTAAATCTGCCCATGTAGTCA
TTTGAGCCGTTCTTGGCTTAGAATCTTTAACTAGCCAAATGCCAAAAGCAAAAGAGTTTC
GTGCGCCTTTAGAAATTAGGATGTCGGCATCAACTTCTCTGTTTCCGTAAACCTTCATAG
TTCCATCATCAAAAAATACACAAGCCTCAGCGCCTGTGTATCCAGCAGCGTCATAATCTT
TGTAGAGAACTCCGTCTTTAATTTGAAGCCCCATGACTTCACCATTTGATCGCCAACCAC
TAGCGTTTATTGCAACAACAGATCTTTTTCGTTTTGCCATACTTAAAACTGTTTCACGAT
TTGTTGTACCAAAATAAGAAGATGTGGGATCAATGGATTTTTCAAAGTCATATGCAAACG
TTTTTTGCACCATACTTTTTTTAGCTTCGGTTGTTTTAGGAGTAACCTTTGTAACATAGT
ACTCAATACCAAGTGTGGCATCCTGTTTAAAAGAACTTGTTACTGTAAAATATCTGTCAT
CAGTTAATACCTTGTTTAAAATTTCTGTTGTTTTCGTTTCTACTTCATTAAACTTCTGAG
TAATCTTAGGAGCGGTGTATTCTTCTCCTTCTGAAGCTAGTAGTTCAACAGGCATCGGAA
CATATTTATCTAAATTTTGATCATATCTATAAAAACCAGCCATAACTTTCCTCCAATAAA
AAAGATCCCGGAGGGGATCTTAGTCAGTTTTGTACCATACTTGTCCTGAATCTGGTGCTG
TATCTGAAACAACAACTCGTTTTTTCTCAGGTGAAAAAGAGGCATCCTTATACCAGATAT
AATTTGCATTAAATGGTTCTGTTGCGCTTAGGAGTATATTAAAACCTTCATATACTTCGG
AAGTTCCAATATCTACCCACTCAAATCCATCCCATCGATAAACGATTTTTGTTTCTTTAA
CAGTCACCGTCCAACCAATCTGTGGGGTTGGGTAATAGGTGAAAATATCTGAATAGGTAT
AGACAGATGGTTTATAAATTTTTCTTGTGTTTTCTACAACTTCTTCATAATTTGATGTAG
CCTGTCTACACCAGGCTGTCACTTCTTGGCATCGTTTTGTAACTCGTTCACATTCAGCTA
TACGTTCATTCATTCGAATTATTGTATCTTCAGCTTCATCGATAAGTCCTTGAAGAGTTT
CAATAACCATATTCCCTTGTCGTTTTATCCAAATTCGAGAGGCAGGGAAGAAGGAAGCTC
CTTCACCACTATAATTAAAGGTTAGCGATTTTCCTTCATTTGAAGCATTAAAAAAGACAA
CTCCCATAAGGTAATCAACCTTAAAATAGTTGTCGTCAAGTTCTCCATCTTCAATCTCTC
GCCATTCCTTGTTGTCCCAGTAACTTCAACACGAAATTCTCTGTTCGGAATCTCAGTTAG
GAGTGCTCTTCCATTAAATATTGTCAATGTTTCATTGTAAGTTAGATAGGGGTCTTCAAC
AGAACCTATTCTCTTTTTACTTAATATTGGATCATTATATAATTTAGCAAAATCAGCCAG
TTTAGTTCACCTCCGTTAATTTTGTTGGTAGGCTTCCCAGATATATTTAACGTTTAATTT
ATTTCCTCTGCAGTTACTATCTGAGCCTGTGACAAATAGATTGTTTCCCAAAGCACCGTA
TCCTAAATCTCCTCCAATAAGGGAAAGTCCAGTTGAAGTAACTTGATAGGCATAGCCCCC
CAATTGGCTTTCAATTACTAGTTGACTGTCTTCAGGTTGAAATCGGAGTTATTTTGACTA
AATCAGGAGTAAAGGTAAGGGGGATTTGCTTACTGAGAGTGCCGTCTCCTGTATAAATAC
CTTTTGCAAACTTGGGAGGAATGGGGATGTTTTCAGCTAATGCATAATCAGATGCTGCTC
GTCCACCTAGCATCTCTGCATTACCGTCTATTGAACCACTAATGATCCCTGATTCATTAC
GCACTGGTATAGAGTTTGGAGAAGTCGTTGTTGAAGCTGTAAAAACCATTCAAGGAGTCT
GCTGAACCTGCAGATGAGACAACCCATTCTTCTCCGTTAAATAGTTCTTGTTTATTGTTC
TTTGGATTGATCCAGATTGTCCCTTTTTCCGGATCTTCTGGCTTAGCTTCCGTGGAGATT
GTATAGAGGCCATTAACTCTTCCACTAAGACTTCCTTTAACTTCAACCGAATTAGAGGGA
GGTAGGGGTTCTCTGAAGGAAATTGGGGTTGAATAATGTCGGAAAGTATACGTCCGCTGC
TATCAATAGACGCTTCAACAGTCCGGTAGGCTTGAATTCCAAACGTATAATACTTATTTG
AAACCTGGCCTGTAAGGTTGCGATTTCTCTTATCATAGCTAAACCGATAGATACTGTTCA
GATGACATTCTTTGATCCAAATATATTAGGTGTCTGAAGATGTATCTGAGTAACAGTGGA
CAAGGAATCCGTCAATATTGTACTTATCCTCTTTAGAATTTGGGAACTGCCATTCAATGG
AGATATCAACCGATCCATTATCGTTGACAACATGTGTTATTGCAGTTCCGTTATTAAGAA
TAGTTGGGTTTGCCACAGGAGATGAGATACGATCATTACGTGCATTGTAATTAACAAGAA
GTGTATCATAATCAATTTTTTTCTTATTATACTCTGTGGATGCTTTCTTAGTTGTATACA
AAGTATTAGCAAATTCCTGTTCCAATGACCTGGCTCTTTTCCCGTTTGAGAGTGTAACCT
GTATACTCTGTTGATCAAAATCGAAAGTCATCCCTGAAAGGGTTGCTTTGACATCGGTTT
CTGAAATTCTTATTAACTACCCTGATTATATCTCCGAGATATATTCTATCCCAAAATGCC
TTTTCGCTATTAACATTAAATAGGTTTACGATGTTCGTTCTGATATCAACAGGGGGAGCG
TTTCTATTGCTCAGTTCCTCTAACCCTTTTTCGTAAAGCTCTGTCTCATCAAAAATATTA
TCATTAGTCCAATCATCTTCAAAAATAAAATAAGACAGTTTGTTTCTTAAGCTCCTCACC
AAGAAACTTGTCCATCGATAAACGGTCTTTTAGTTTTTCTATTTCCTGAGAAATGTTTTG
TGATTTGCGAGTTTATTCTGGATATTTCAGCTTTTTTGGCGGTAACTTCTAATAGTTTTG
CATCTCTTTGTTTAATAAGATCTTTTTGTGTCGTCACCGGCTTTTTTCGCTACGGTTATC
TTATCTAAAATTTGCTGTAGCTCAATGTTTTCAAGAGTGAAGAGTTTATTTTCTTGAGTC
GTTTTTTGGGTTTCTAAATCCCTTTTTTGGTTTAAAAGGAGGTGGAAAGAAGAGCCTTCT
TTATTGACAAGTTCATTATAATCCAAAATCGCATGACATAAATCATCATCCATGTAATCA
CTGTGTGTTATTACATTTCTGTTTTTATCACGTTTAAAAGGATATAGAAAATAAGAAAAA
ATCGTCCAAGTAACTCTGTCCAGTAGGGTTTACCGAATTAATCACAATTCCGTCTTTACC
TGTGATGTTTTAAACGTGTTACGACTTCATCAATATCAATGGTAATCTTCCATATCAATC
ATAAATCGTTCAGGGGAGAATTGGACACCTTTGTACTTGGATACTGTGTCTTTCTTATAA
AAAGAGACAGTGTTCTTTACAGTGTCGAAGACTGGGACTGCCTCAAAAGTTTTCCCATAT
CGTTTTTAAAAAACTCATATCTTGTTGAGAGTGACATCAAATGATCGTCTTTTTTCATTA
AATGAAGGATCAATATAACCGATATTGAGTCTTGTGCCTTTAAGACAATCAGTGGCCACT
TCCTGTAGATTCTTTGAAACTCCTTGATATGACCTTATTTTGTTTTATGAAGGATGTACG
GTAGTCCTTGACATCTAACTTGTATTGTTTGCTCTCATTTTTCTGATTTTGTTAAAACCG
TTAATCACAAACCATTCAACTCTGTTTAAGAATTCTGCCTTGATAAAGATACCACTCACG
CATTAGTTTTGCCACATGGTTTGGCTTCATCAAAAAATTATACCTGGCTTTGAGTGGAAT
ATTAAAAGATAGATCATTTAAATCAGCAAAGCTTAGATTAAGAGATACATTGAGAAATCC
GCAATATTAGCGATTTTCTTTTTATTTGGTTTTGCTAAAGAAAGGAGGATTTCGCCTGGT
TTAAACTTATTTAACAAAATACATCCTCCTATAATATTTTGTATCGGTATTTTAATCGAA
TATAGCACTCACCATTTATTTTAATTTCTGTTTTTACCTCTTGTTAAAATCACATACTCT
TCATTTACTTGGTCATAACATTCATAACCCGAAATACTTGAAGTGATCAATTTTTTATTG
GAATTCAACATTGATAACTTCATGATGTTTTATTCCCGTAAACTTCAGAGGTGTTCTATA
TAAAGTTAAGTTCTCAACAGTTAATGTCACCGTCGCCTATCTTCTTAAATTCAAGAGATA
ACGGAATGTCCACATCTCCTATGTTTTCAATTTCAATATTCTTAACACCTGATGTGACAT
CAAACCAATGAGTTGTTGTTTCTTGTCCATATTTATAGGGGAATACCTTCATTGTGAAGC
TTCACATAATCCATCGTTAGAACAGTTATGAACTAAATCTGTAGCGTTTATTGGCAAGGC
AAAATAAATTATGTCTAAATTTCTACTAAAGGAGAGAGGTTTATATCATCTACATTTAAC
CAACGAGCAACTCTTCGAACATTTTTTTTTCATCTAGATGATTTTCTATGTAAAAATTCA
ATGGGATCTCATATGGCTCAAGTTTGGACATTGTCTACATATGGTTCTGAAGATAGCCTA
GTGTATGTTTTCATTTACTGTTCTATTTGCAATAAACGACTCCTCTAAAAGTCCTCCTTC
TGTATTTACATTTACGGCTCCTAATCATAGAATGGATATATTGAAACATAAAGTATTGAC
TTTCTTCTAATCATGAGTTTTCACCTCAAGTTAAGTTAAATAAAGAGTCTGCTTTTGCAG
ACTCTTTTACATGCTACCATTTATGTTTTACAAACTTCGTTTTTAATTGCTTTCAAACAA
TCGATTTCTCGCTTCCGCATTCTCCTCCTTTAGCTTATCAATGTGGAAAGTATTCGTTAA
ATTAATTGTTTTTATCTCCAGAAGAAGCAATTGTTTTTAGAGGGGATCTCAATCTTCTTT
AAATTTGGAATTAAACTGTTTGTTAACATTGATTTGATTAACGTTAGGAACTTATGAAGG
ATAATAGAAGTAATTCTTTTTTAAAAGCTCTGCTTAATTTTACCCTTGGCCCCATTTTGG
GGAATCGTCCACAGCGGTTTCACGAACAGCTTTACCGTATCAAGGATGTTGGCTGTGTCA
GTTTTATTTAAGATCAGTTCTTTGTCATGTAGGAATGCAAAGTTTACCAGCACCTAATCC
TGTTCCAGTGTACCCTCCAGAAGCGAAAGAGGATACTTTTTACCTGTCGTGTTGCCTTTG
ACAGCAGTATTCAGTGCATTAGATGCTTCTTTGAGTTTATCAATCAGGTTGTTTGAAATA
CTTTTTCCCAATGGACTCCATATTGGTATTAATAAACTTAGAAACTCATTAAGCTGCTTA
GCGATATCGGTGATTTTTCCATTCATAATCTTATCCTCAAGCTTTTTTAAAGGCTCGTTC
ATCATTTACAAGATTATCGTATTTATTGTTGATTGACTCCTCATCTTTTTCGAGCTGATC
TTGGAGCGCTTCTTTTCCGTTTTGTTACTTTCGCGATTCCTTTAGAAAATCATCAAAGGT
CTAACTGCTCTTTTTTGAAGCTGTTCAGTTAGTTCTTTGACTTTTTGACTTTCCGAATTC
AGAATCATCAAGAGAGTATTGATTAATTTGGTCAGTCAACTTTTGAATACTGTCTTGTCT
TTCTTTTAATTTCTTTTTGAAATTTAGCCTCGTCATCAGTCTTGTCTATCTCATCGATCA
AGTCTTGAGTCGCTTTCTGATGCGCTTCTAACTCAATATCACGCATTTTTTTCGTACATC
TCTTTGTAGATGGATACAACTTCATCAGCCAATGATTTTATAGATATCCCTTGATCGACT
TCTTGGTGTTATAAAGCTCAAGGTTAAAATCTTTCTGTTTATCTTTCCAGTTTTCGATTT
CTTCAGTGATCTGTTCCTGGATGTCAGGGAAACCTTTCGCAGCTTTCTTTTGTTCTTCAA
GCTGCTTAATTATTTTTTCGCTTCCTTTTGTTGTTGTTGAATGAGCTTTATTTTGCTTGC
TATAGTATTTAAACCTTTGTCTTCATCTTCTTCAGTCATTGAAATTTTGTTATCGACATC
TTTAATTTCCCTTGGGTTTTAGAAGATGACTTTTTCAATTGACTTAAGTGTCTCATCAAC
TTTAGATTGGAACAAGTTGTTTCTGTAGCTCACGAACCTGGTCTTGAACAGAAATTAAAT
CTAGCTTGGCCTGTTTAAGCTCTTCTTGAAGCTGTGCACGTTGAGCGGAGTTCAATGCTT
TATTTGTTTTAATTTCTTTTTGAATCCAATTAACTTTTTTGTTGTTGGATTTTAGCTTGC
TCTGCCACAGCTTTTTTCTGATCAGAGTGTATTTTCGGAATTCCTTGCTGTCAGAAGTGT
ATCTGTTAGCCATTGACTCATCTTTTGCTATCCGAACATCAAAATCTCCAATTCTTTTAT
CAAACTCATCGAGTTTGATTGAACTAGTTCATTACTGAAGTTCTTGAATCTGATCATTGA
CTGAAACTGATATCTCCTTGGAGGGAGAGAAGATCAGATTTAGCCTGAGCTATCCCTTGT
TGTCGTTCTGCCTCAGCTTGTGACGCATCTGAAATAGAAGTTCCAATACCTTGCATGTAC
TTTTCAGGATCGATTGTTTTTCCATTTTGTTCGATCTGTAAATGAAGGTGGTTCCCAGTC
GAGTTCCCTGTACTACCAACTTTACCAATAGTTTGACCGGCTTTAACTGATTGACCTGCT
TTTACAGAAGGAGTGTTAAGCATGTGCATGTACTTGGCAACTGTTCCATCATCCTGTTTA
ATAACAAACCCAGTTACCTGCAGTTTTACTGTAGCCAGCCAATTTGGACTTTACCACTTT
GAAGAGATTTAATTTTGCTTTGTACCTGCTTTTGCAGCAAAATCAGTTCCTTTGTGTGGG
GAGGAGCGGAGACCAGATTCCTGTTGTCCATATTTGGAGCTTACCCTAAAAGCGCTATTA
TTTGTATAATAGCTGGCGATTGAAGAAGTGGCAGATGAGAGCGATTTGCTATAGTTGGCC
ATGATCTTCTTGACGTAATTCTGTGTTTCTTTAAAAGGAGGGATACCACCATATTTAATT
ACGTTACCAGGCCCAGCATTATATGCAGCCAATGCTTTTTCAACATTACCGCCAAACTTT
TCAAGTTGTTGGGCGAGGTACTTTGTTCCACCCATAACATTTTGATAAGGATCGTAAGCG
TTATTTTACTCCTAAGCTTTTTTGCTGTTGCTGGCATCAGTTGCATTAATCCCATGGCAC
CTACACCAGATCGTGCTTTTAGCATTAAACCCTGATTCTTGCTGAATTACAGCTGCAATA
AGGGCAGGGTCAACATTGTATTTACTAGCTGCTGAATTTATGTAGCTTGAATACTTGCCT
GAATATGATCCACCAGTTGAGGAGGGGGTTCCACCAGAAGAAGTTGTAGAGGTTACAATA
CCGTATTGAGTAATGTTACCGGATTTAATTTGATCTTTAAGCAGCTTAGCTTGTTCCTGC
ATAAGCTTTTTCTTTTGCTGAAGTGCTTTAATTTCTTTCTTGATTGCATCTCGATATTTC
TGAGAGTATTTAGGATAATCATTGACCTGCTTGTTGTACTTGTCAATCTCAGCATTAACT
TTTTCTAATGCTTCCTTGTATTTATCAACAACATACATGGAAGTCTTGGTTTCTTCATTG
GCTTTTTCTTGTTGATCTGTCCAATTCTCCAATGATGTTCCAGCTTCAACAAGTGCCTGT
TTATTCATTTCTTGTGTACTGGTGGCTTCTTCAGATGCAGAAATATAAGATTCTAAAGCT
GATTTAACGCTTTGCATTGCTTCAATTTGACTATTGGAGTATCCACCAGGTTGAAGCATT
TTCTCTTCAAGCTTTTTAAGTTCTTTTTTTGCATCTGCAACATTATTAATTGACTTAACT
TCTAGGTCTGACAGTTCGGCCTCAGACATATCAAGCTTTCGTTCTTTTCGTAGCTTTTTC
AGGCTGTCAATCCGTAAGGTATCAGCGTTTAAAGTTTTGATAGCGTTGTTAACTTCTGTT
TTCATCAATTTATTGCTGTAGGTAACCATGTCGTTATAAGCATCAAGTTTAACTTTTCTT
TGTTTGATAACTTCATCACGGTTAATTTTCACAACGCCATTTTCGATGCTAATAGCCTGG
GCAAGTTCCTTATCTTTTTGAATAAGGGTATTAGCTTCATTTGCAGAAATACTTTTACCT
TCAGCCATTTTTTCCAGAAGATCATTGAGAGGAGCTACTTGATCTTTGGTGTTATTAAAA
ATATCCCCATTTAAGACATCTTGAACGGAATCGAACTGCATAGCATCTGACATTTCTTTA
ATAGCTGCCTTAATATCATCAACACTATTTGCATCCAGAGCTTCTTTTAGCTTCTTACCA
AAATCTTCTGCCTCGTTACCTGCTTCTGCCAGCGTCTCACCTAAATCACCAACTTCAGAT
TTGACGGAAGATAAGCTCTTATCTCCATCTTTTATGTTCTTCTGTGCTTTGTCGAAGCTC
ATTTTAAAAACATCAATAGAAGAATCGGATTTGGAGTATGTTTCCAAGAGACTTTGAAGA
TCTTTTTTTGCGTTATCGAAAGCTTTTTCATCGCCTGAATCTAAAGCTTTTTGCATTTTT
TCTTGAAGCTTTCCTAAAAAGAGGAGAATTTTTCTAATTCTTCAGGATCTAAATCATCTT
TTAAGTTAAGTTTGTTGACAACATCACTAATACTCGTCTTTAAAGTATTACTGATATCAA
TTGAACTATAAGCATTTGCAATTGAAAGGACGCTATCTTTAACTTTAGCATTTCCACTCT
CAATGTCAGATTGAGCTTTGAGCATACTTTGTTTAGCTTTATCAGCTGCAACCTTATAGT
CATCGTCATCTGCAATGAGATCCCATTTAGGTCTACCTTTATCGTTGTAGTCAGCTATTT
GTTTGTACTGCTTTAATTCATCCTTAGACTTTTTAATTTCCTTAGAAGCGTCTTCGAATG
TTTTCTTTGCGCTGTCTCTTGTTTCTTGTTTCTTTAAAGCCAAATACTCTTTAGTATTCT
CAATCGCTTTTTCAAGCTCTTTATTTGTCTTAAGAATTGCATTTCCTTGAGAATCATAGC
CTTTAACTAATGCAGGGAAAGTTTGTGCTAATTGCTGAGTGACTTGAAGGTATTCTTGCT
CTTCATCTGAAGTTAAAGATCTTGACTCTTTAACTTTTTGAAGCTCTTTATATTGCTGTA
TTAGTTTATCAGTGGAGTCTTTATTGGTCGTAATTGCTTCGACATTGGTTTGCTGGCTCT
GCTCAAAATCATCTTTAGCTTTTTTAGCTTCTGCAAAAGAAGAAATTAATGATTCTAGCG
CCCATCCCAAAGCAGCAAATGCACCGCCAACTAAAGTTGAAACAAGCAACCCTCGAAGAG
CAGTTTTTAGAACTCTTGAGGCGACTGCTGCACGAGTCATACCAGCTTCTAGCCCAGCAG
TCGCTAAAGTTTCTTGCCCCATTGCACGTGTGCCCAAAATTAGGCTGCTGGCTAATGTGC
GGGTATTCTTACTGAGCAAAAGGGTTGCAGTGCTTACTGCAGCTAAAAGGGGAGGTAGGA
ACCCAACTGATTTGATTACTCCTGTAGAAGCGTTAAGCAAGAACCTGCGGCTTGAGTAAA
TTCAATTAATCCGTCGCTAATAAAAGCATCAGAAGCTGCAATAGCAAATTCAGTGAAGTT
ATTTTGAAGCTTATTTACCCTAGCTTGTAGACTATCTGCATACTTTTGCTGCTCACTCCA
AGCACTTCCTGTTGAGTTAGCCGCAGTTTTAGCCGCATTCTGAGCAATAGAGAAGTTGTT
CATCATTGCATTAAAACGGGATAATTGATAAATACCAGCTACTCCAATTGAAGTATTTTG
TTTCTGAGCATCAGAAAGCGTATCCCACTTACCAGCAACTTCACTAATTAAATCACTTGC
TGATTTAGCTTCACCACCAGCTGTTTTAACTGAGATACCAATCTGTTCTAACGCTTTAAT
TGAGCTTTGATTATTCCCAATCCGCGCGAAAATTGTCTTTAAGGAGTTCCCGACGATATT
CCCTGATTCACGTGTTGTACTAGCAATTGCAGTTGTATAACCAATAAGATCATTTAGCTC
TACCCCGAATGTAGAAGCAGTTGAACCAGCTTTACGGATAGAATTGGCCAGATCTAGAGT
TGTAACAGCATAGTTATTATCAACCTCATTTAATTTATCTGCAATTGATATTGAATCATT
TGCTGCAATATTAAAGTTGAGCATTGCTGCCGTTAGAGTGTTAACTGTATCATCGGGAGT
TAAATCAGAGACATTTTTGAAGAACTTGGGCAGTTTTCGTTAACGTGGAGAGCTCACTTT
CATCGAAACCCATTCTCCCAAAATCGCCTGTCATTTGAAGAATATCTGTGATTTTATTTG
AAAGTGTATCACCTAAGTCAATAGATTCTTGGAGAAGTTCATTATATTTATAATCCGGCT
CATTCATAACACGGCGAATATTTGTCATGAGAGTATCAATTTCTATTGCCTGGGATACCA
TTTCTTTAAGTCCAGAGATAGCTCCGTAGAATAAAGAACCGGAGATTAAATAGGTGGACA
TGCTTTTTGAAGGTTTGGGTTAGTTCTGCTCCAAAAGAAGAGGCTTGATTAGCAGCTGTT
TGAGCGTTGGAGGCTAATTCTC
>uniq_13
AAACTGAAGTATGGGAAGAAATCAATAAATTAATTGGCGTAGGATTTACGGTTATCTTTA
TTGCTCATGCTGCTGAAGACAAAAAAGGCAAAGTATATCCGAAGGGGGATAAACGAGTTT
TAGCTCCAGTAATTGATAACAGCGATATTGTTCTCTATCTAAGTTCTAATGGTGTTGATG
AAGATAGAAAAGTAATCAAATCAAGTGCTTGGTTAGCTGAAACTGAAGAGCATTTTGCTC
GTAGCCGATTTGATTACATTGACACGTATCTTCCTGAATTTACTGCAGAAAACTTAGAAA
AAGCAATTATTGAGGCAGTCGAAAGACAGGAGCAAGCAGAAGGAATTGTTGCTGTTACAT
ACGAAGAGCAAAAACAAAACAACGCTTCAGAAGAACTTGATTTCAACTCATTAATGGATC
AAATTAAAGAAATTGGCATGAAGCTTAATGAAGAAGGCCGTTTAGAAGAAGTTAATGAGA
TTACAGAGAAACATTTAGGTAAGGGTGTAAAAGTTACTGAGTGCAGCCGTAAGCAAGTAG
GTGTCATGTCTGTAATTCTAGATGATCTAAAAGACCTTCTAGCAGAATAAAAGAGGAGAG
ATTATTCTCTCCTCCTTATTAGGAGTGATTATTTGGGGAGACAAGTTAAATGTCCTTATT
GCGAGACCAAGTTAGACAAAGACTCAGCCATTCCTTTTAAAAAAAGATATTACCATGAAA
AGTGTTTTAATACCTGGAAGCAAGAATCAGATCACAGAAAAAGTTAATTCAATACATATG
CAATTTATATGGTCTTACATCTCCAACTGGCATGATGTTGAAACAAATTAAAGAGTTTCA
AGAGGAATATGGGTATAAGCTTAAAGGCATTGAACTAGCGCTTAGGTACTTTTATGAAAC
TTTGGATAATCAACCCAGAGAAGGTGATGGCATTGGAATCGTTCCATTTGTTTATGATGA
AGCAAAGCGGCATTACATTAGACAAAAAGCCATCCGAAAATCAGCTGAAGATCCAAAGAA
TCATAAAAGAGAAGAAATTACTTTGGTCATAAAAAAAGGAATGAGAAGAAAAGAGGGCTA
GTTGATATCTCAATGCTATAGGAAGGAGAGTCCATTTGCTACAAGACAAACAGGCAATAA
TTCAAGTTTTAGGGAGCATTTTAAAAGATCCCACAATCTTGTCAGAGAGCAATAAATATA
AGATAACTTCGGATGATTTTCCTTCAAGGTTTCATTCAATATTATTTTTTGCCATGAGCA
ACCTATTTCATCAAGGAACTGAAGTATTGAATGACGTTGAAATAGATGGATATCTAAAGG
ATTACGATATTCAATATAAAATTTTCCATGATAATAAGGGTCTTGAATATATAGAAAAAA
TACAAGAGTTGGCAGTTGTCGAAAACTTTGATTACCACTATAAAAGATTAAAAAAGTTTA
GTCTGCTTAGAGAAATGGATGGCTTGGGATTCGATATTAAGGAAATATATGATGAATCTC
TGATTGACCCAAAAGAACAAGAAAAGATGCAAGAACAGTTTGATAAGAAGTCGATTGATG
AAATTTTGACAGCTTATGAAATGAAGATTGTAGACATAAAAGAAAAATTCAGAACTTCAT
CTGAAAGTGTGGGAATCCAGGGTGGAGAAGTATTAATGAATTATTGGATTCATTCGAAGA
GTCGCCGGATATTGGAGTTCCATTAAATAGCGAAATGCTTACTTCAATTTTTCGGGGATC
ACGGAAGAAAAAGTTCTATCTGCGCTCAAGTATTACAGGTGGCGGTAAAACAAGAAACAT
GGTCGCTGACGCTTGTCGCTTAAGTGCAACTGAACTTTATGATCCTAAAAAGAAGGAATG
GGTATCAAACCCATGGAGTGAAAGTTCTACAGTTATTTCAACAGAAATGATGGCCGAAGA
ATTGCAAAGTTTAGCACTTGCCTACATTAGTAGTGTAGAAGAGAAAAAAATCCTTAGAAA
CACAATCAATGAAAAAGAAAAACAACTTGTTCGTAAGGCTGCTAAGGTTCTTCAAGAGTC
TAACATATGGTTCGAACATCTGCCTGATTTTAATATTCAGGAGATTGAAAGAACAATTGA
AAAGAACGTCATTAAAAACAATGTAGAGTACGTTTATTTCGATTATATTCACTCATCAGT
AACCATTTTTTCAGAGATGAGCAAAAAAAAGCTGGGTCAACTTGGAGGAAGACCAAATTC
TTTTTACTTATGTCAGATAAGTTAAAAGGCTTATGTAACAAATACGATGTCTATATGATG
AGTGCAACTCAGCTTAAATGGTGATTGGAAAGAAGCATGGTTAAAAGGACAAGTAATAGA
TGCTTTCTTACTTGAGAGGAAGTAAGGCCATCGCAGATAAAAACAGATGCTGCAATGATA
ATTCTTCCTTTAAGTAAAAAAAGAGAAGGATGCAATTGATCCAATTTTAAAAGAAGGATT
TTTATCCAGAGCCAAATTTTGTTACACATGTATTTAAAAATAGGGGAAATGAGTATGACA
AAGTTAAAGTCTTTTCTCATATCAATATGGGCAACATGCGGATAAAGGACTGTTTTCACA
ACAAATCTTGACAATGAACTAATCACAGTTGAGAAATTGAATATAAAAGCAGGATGAGGG
GTGTTAGCGCCCTTTGAAGTATGATAAAGACAGAGTAAAAGAAAGCCTAACCATTGAGGA
TATACATAAGATTTTAAAAAGATCTTAGGTAGCGAGAACAATCTGTGGGATCAACAAGGA
AATCCAATTTAACAGAACCGTTTGTCACAATGCTTCTGGTGGGAGCTATAAGCTGTATTA
CTATCATGAAGCAAAAACAGTTTCACTGTTATACAGGTGTGGAGGATAATTTTGATGTAT
TCGAACTTGTTATAAGAGCAAAAAAGCCAAAAAGGAATTAATATCTCTTTTAATCAGGGC
TATCGAATATGTTGCCAAAAATAGCAGGAAGAACATTTGGATTTGGGAAATAGAGAGAAC
ATACATAAACAATGATTTGATTGATGACTGGGAATGGATGGGGAAGTTCAAAAAGAAGAA
AAAATACATATTGAGCTCCCCAGCTTTAATGAAACGGTTCTAGATGTATTTGTGCCTTAT
CCTCACCAATTGTGGCTAGGTGAGGGAATAAGTCACAAGACATTAAAAGAGTTTGAGATT
GGTATTATTTTAGACCTTCATACAGAAGGGATTACCATTCCTCATCGAGATTTAAATAAT
AGGTTGATTGGTATACGTAGGCGCTCAATGATTAAAGAAGAAGTTGATGCAGGCTATAAA
TATATGCTTTAAAAGTAGGCAATATCTTATATAACCATCAAACAATGATGAATCTATATG
GATTACATAAAACAAAAAATTCGATAGAAAGGTTCAAGAAAGTATTGATTTTTCGAATCA
GAAAAATCAGTATTAAAATGCCAAGACTTTTACGGTGAATCAAACTTCACCTGTGCTGTT
TGTTCAAGTAATATTTCTAATTTTCACCGTGACATTTTATTGTCTCTTGGTGTTGAAGAA
GTTTTTATTGCTCTTGATAAATATCGACCACCAAAAGAACATGAAACAGAGGAGAAATAT
CAAGAAAAAACTGGTTGAATATCAGAAGAAAATTCTAAAGCTCGCAGCAAAATTTACTCC
TTATGTTCGTGTATATGTTTTGTGGGATTATGAAGGCTTACTGGATTATAAGGACAGCCC
AGCGGACAAGGGAAAGGAAACTCTAGAGGAGCTAATGAGAAGGAAAATTGAGATTGGCAC
AGATGAAGGGGGAATTTAATGGAGTATAGACTAATTGGCGACAATGATTATAATTTCGAT
CCTTTAGCTACTATCTTAAAAAATAGAGGCATAGAAGATCCAAAGTTGTTTGTTAATGTT
GATCAAAGTTCAGTTATTCATTATTCAAAGCTTAATAATATTGATAAAGCTGCAGATTGT
CTTATCAGGCATTTAAATAATAAAAATAAATTGTTTGTTCAGGTAGACAGTGATGTTGAT
GGATACACATCCAGCTCAATCATTATAAATTACATAAAGAAGATTTGTCCGAAAGCTAAT
ATACACTACAGAATTCAAGATGGGAAAGAGCATGGGATTTTTATTGATACAATTCCTGAT
GATGTTGACTTAGTCATAATCCCAGATGCAGGTTCAAGTCAATTTGAGGAACATGAGGCT
CTTAATAAGAGAGGCACAGAAAATAATTGTTATTGATCACCATGAATGTGAACGAGTGTC
TGAACATGCGATCGTAGTAAATAATCAACTTTCGCCTAATTATTCGAATAAAACTCTGAC
AGGTGCAGGAATGGCCTATAAATTTTTGCCAGGCAATTGATGAAAAGCTAAATAAAAATG
AAAGCCGAACAATTCTTAGACCTTGTATCTATTGGTAACATTGCTGATTCGGCTGATTCA
AGAAACCTTGAAACCAGGTATTTTATGAATGAAGGCTTGAAGAAAATAAAACATCCATTA
TTAAAGAAGCTGTTTAAGAAGCAAGAGTTTTCAACCAAGGGTGACAAGAGCATACAGAAT
ACACAGTTCTTTATTAACCCTTTAATTAACGCTGCCATTAGGGTTGGAAGCAGTGAAGAA
AAAGATCAAATGATGAGAGCATTCCTCCTTTCTAAAGAAAAGGTTCCCTACAAAAAACGT
GGGCAAAGTGAAACTGAGCTTGTATCAATACATGAAGACACAGTTAGGATTCTAGGAAAT
CTAAAAGCAAAGCAGAAACGGATTGTAGATGCAGCTGGAGTGGAAATTAAAAATAGAATA
GAAGAGAAAAGTTTAACAGCGAATAAAGTACTCATTGTTTACATTGAAGGAATTCTAGAT
AAAAGCCTAACTGGACTGGTGGCCAATCAGCTTGCAGAAGAATATAAAAAGCCGGTCTTG
TTAGCCAGAAACGATCCCGAAAAAGGTAAAGATATCTTGAGTGGCTCTATACGAGGATAT
GATAAAGGGTTTATAAAGGATTTTAAGAAAGAGCTTATAGATACTGGATTATTTGAGTTT
GTTGAAGGTCACCCAAATGCAGCGGGCTTTGCAATTAAACGACAGAACTTAATCCTGGTG
AACAAAGTGCTGAATGAAAAATTTAAAGACATAAATATCGAAGAAGATATTCAGAATGTT
GATTTTGAGATCCCAGCAAAACGATTGAGAAAAGAATTTATCCTTCAACTTGATGGTTAC
AAAGACTATTGGGGTTACAAAGTTGAAGAACCCTTAATAGCTATAACGGATCTTGAAATT
GAAGTCGAACAAATTGAGCATTTAGGGAAAAAGAATAAGACAACTGTTAAATTTAAGCAT
GGCGATATTGAATACATAAGGTTTAAAAGTGATGAGAATTACTTTAATCAGCTTACTGCA
TCAAATGGAACGTTAGTCATTAATGTAATTGGCAAAGCAAAGGCAAATGAATACAAAGGC
AAGAAAACACCTCAAATCGAGATTTATGAATTGGAGGTGGTTCGCACAAAACAAAAAGAA
CTTGTGTTTTAAGGGGGAGAAAAGTTGATAGGATGTCACTGTCACACAGATAGGAGTAAC
ATAAGGCTTCTAGACTCAACAAACTCAGTTAAAGAACTGCTCAAAACTGCAGTAAAGATG
GAATATAAGGGATTGGCCATAACAGACCATGAAGTCCTCTCAGCACATTTAGATGCTATT
CGAACAGTTAGAGAAATGAAAAAGAAGGGGGATATGCCAGAAGATTTTTAAACTGATATT
GGGCAATGAAGCGTACCTAGTCGATTCTTTAGAGGAAGTTCGAGATAACTATAAATCGGG
AGTGACAAAATTTCCGCATTTCTTGATGTTGGCAATGGATCCAAAAGGACATGAGCAGTT
AAGAATACTGTCTTCTCAAGCCTGGGAAAACTCATTTTATACAGGAACAATGGAAAGAGT
GCCGACAGTAAAAAAGGATGTAGAGGAGCTATTAAGTAAAGATCCAGGCCACATCATTGC
TACCACAGCTTGCTTGGGGTCTGAGGTAAACATTCACCTGTTAAAGATAAAGGCTTTTGA
AGAAACTGGTGATTCTCAGTCAATTAAGCAGCACAAACTAAAGATTCATGAGTTTATAAC
TTGGTGTATAGAGGTTTTTGGGAAGGATAAGTTTTTTATCGAGCTTCAACCTGCACTGAG
TGAAGAACAGATTTACTGTAACAAGAAGCTGATAGATATAGCCAACGGGTATGACTTGCA
AATGATTGTTACAACAGATGCTCACTATCTAAGACCAGAAGATAGAGCAATTCATCAAGC
CTTTTTAAACGCTAAGGATGGAGAAAGAGAAGTTGATTCCTTTTATGAAGCCTGTTTCGT
TCAAAACGTTGATGAAATTCACGAGAGAATGGACTACATTGATAAAGAAGTCATCGATCA
GGCCATAAAAAATACAATGCTCATTGGTGAGATGATTGAAGACTATACTATAGAGCACGA
ACCAATTATCCCTAAGATGGAGCTTCCTAACTTTAAATTAAGACATTTATTTAAACCAGC
ATATGATCAATATGAATATATAAAAAAGATGTCTGAATCAGCAGATGAACAAGATAGATA
TCTCCTTAAGTTAATTGAGGACGGATTTGAAGAGAAATTAAAAACAAGCGAACTAACGAG
AGAAGCTTTTCATAAAATATTGAACAGGATTAACGTTGAACTGGGTGAACTTTGGGAAAT
CAGCCAAAAGCTGAATCAGTCTATGTCTTCTTATTACATAACAGTTAGAGAAATCATTAA
TATTATTTGGGATGATGAGTGTGGAGGAGATAGTTTAGTTGGGGCAGCCAGGGGAAGTGC
TGCAGGTTACTTAGTTAATTATCTACTCGACAATACTCAAATTAATCCAATGCAATATGA
TTTACCACATTGGAGACATATACATAAATCGAGACCTGACCTACCAGATATCGATATTGA
TACTGAAGGATCAAAAAGACAAAAAATTCTTAAGGCACTAAGAGAAAGGTTTGGAGACAA
GCGTGTTCTTCAAATTGCTACTTTTGGAACTGAGGGTTCAAAATCAGCGCTTCAGACAGC
ATGTAGAGGCTTAGGAATCGATAATGATATATCCCAGTATTTAAGTGGAATGATTCCATT
TGAAAGAGGATCTAACTGGCCTTTGAAGCATTGTTTTTATGGTGACAAAGAAACTGGCAG
GAAGCCAATTAAAGAGTTTATTAGGGAGGTTGAACAATACCCTAATCTTAAAGAAACAGC
TTTAAAAATTGAAGGGTTAACTAATAAGCGCTCTTCTCATGCAGCCGGAGTAATTATCTT
TAACGATGAATATACAAAGTCGAATGCAATGATGAAAACTCCTAAAGGAGCTTATATTAC
ACAGTTTAATATGGGTGACAGTGAAGCCATGGGCTCAGTAAAGTTTGACCTTCTTACAAT
TGAAGCTTTAGATAAGATTAGAGTAACATTAGACCAATTAATCGAGAATAATGAAATTGA
ATGGCAAGGAAGCTTGAAGGAAACATACAACAAATACATCCATCCAGACGTAATTGAGTA
TGAAGATGATAAGCTATGGGAAATGGCTGGTAATGGGGAAATCATGGATTTATTCCAGTT
CTCAACTGAAGTCGGTCATCAATCAGTTGTCAAAGTAAAACCTAAGAACTTACTTGAAGC
AGCAGTAACCAATTCTTTAATGAGGCTTATGTCAGACGGTGAAGAACAGCCTGTAGATAC
ATATGTTAAATACAAAAATAACCTTAATAAATGGTATGAAGAAATGACACGGTACGGTCT
AAGCGAAAAGGAAATCAGAGTAATGGAGAGGCACCTTAAGGACATTTATGGTGTTGCTGA
TACTCAAGAAGTGGTTATGCAGATGGTTATGGATAAAGATATAGCTAACTTTGACATTAA
AGAATCAAATTATCTTAGGAAATCCATAGCAAAAAAGAAAGAAGATGTACTAAAAGAAGT
GGAAGAATTGTTTTTTTAAAAAAGGAAAGGAGATTGGCACTTCTGATAACCTGTTGAATT
ATGTCTGGAATGTTCAATTTAAAAGACAGTTTGGCTACAGTTTTAGTTTACTTCATACCT
TGGCATATTCAATTATTGCATTACAGGAATTGAACTTAAACTATCGATATAATCCTTTAT
ACTGGAATACTGCTTGTTTAACGGTAAACAGCGGAGGAATAGATACCGAGGATACAAAAG
ACAACAAAAAGACAGCTGCTACAAACTACGGAAAAGTTGCTTCAGCCATCGGAAACATTA
GACAAAGAGGGATTAAAATAGACCTCCCAGATATAAATAAGGCTGATTTTGGTTTTAGGA
CTGATATTAACAACAATTCAATTTTATTTGGACTTAAAGGAATGAATGGAATTGGAGACG
ATGTTATTCATCATATAGTTCTAAATAGACCATATAGTGACTTTAACGACTTTATTGAAA
GAATGTTTAAGAGCGGCATTATTAAGAAAGGACAAGTAATCCAATTAATAAAAGGAGGCT
GCTTTGATTCTTTTGGAAACAGGCAAGAAATCATGAAGGCCTTTATTAGCTTAATATCAG
AACCAAAAAGTAAGCTTACGTTGTCTAATTTAAAAATGCTAATTGAAAACAACATTGTTC
CTTCAGAATTTGCACAAGAAGTGAGATTCTTTCGTTTTAAAGATTACATCAGCAAAAAGG
TGTACAAAACATTAAAGTCGCCAAAAGATAAACTTTTTTTATTGGACGATGTATCAGCTT
CGTTTTATAACCAGCATTTCAGTGAGGATAGTGTAGTTGACATGTTAAACGGGCAGCTTG
TCATTTCTGAAAAAGCTTTTAAAAAAGAATATGATAACAAGATGTCTAATATAAAGTCCT
GGATAACAACAGAAGAACCACTGAAGAAATTGAATGATTGTTTATTAATAAAAGAGTGGG
AAAAATACGCCGATGGGTCATTAGGAAAGTGGGAAATGGATTCATTGAGCTATTATTATA
ATGACCATGAGCTTTCTGGTGTAAACTTTGCCAAGTATGATATTGCTGACTTTTATAAAC
TGCCAGCAGAGCCGGTCAAAGGTAAACCTTATCAATGGAGAGGGAAAACTCTCTATGAAT
ATGAGACTACACGGATTATAGGCACTGTTTTAGATAGGGATAAAAACAAACATGCAATTA
CTCTTCTAACACCTACAGGGGTGGTTACAGTTAAACAGTGGTCGGGCAGCTTTAGTCATT
ACAATAAACAGATTTCTAGATCAATTGGTGGCGGAAAGAAAGAGGTAATCGAGAAATCTT
GGTATACCAGAGGAACATTGCTCATGTTTACTGGTTTCAGAAGAGGTAACAATTTTATTC
CGAAGGTCTATAAAGATAGCATATATAATCACACAGTCTGCAGAATAGATTTTGTTGATA
ATGAAGGAAGTATGAGTTTGACAACTAAAAGGGCAGAAATATAAATCTTAACTGATATAG
GAGAGATAAAAATTTTCAAAAAACTTATAGACAAACATAAAAAATATGTATATCATAGAA
TTAACAAAATGGCACTTTTTGCTACAATTGGTTTGTTAGGAGTAGGGCTCGTATATAGCG
CTAAAAACTTGTATACACATCAAGATAATCAAGTCTCAATAAAAAAGTCATTTTATTTAA
ATAAAAAAGAGGTGAGGCAAAAACTTATTCACGAAATTGACGTTCCAAGAATCCTTCCTA
GGCTAAAGAGTGAGGAAGAAAAGCAGGCTGAAAGTAGAAAAAAGTATCTTAATGCGACAA
TTACATATCTAACAGAAGAAAATAAAAAAGCAGCAAAACATACAAAAACAAAAAAAGTGC
AAAAAACCAATACAAAGAGAAATCTTGATAAAGCAGTTTCAAAAAGTACAAATGCAAAGG
CAGTGAAGAGTCATGAAGTTGTTGCTACTGCTTATACTGCGTTTTGCTCTACAGGGTGCA
CAGGGAAAACAAGAACCGGCTACGATGTATCAAACACATCCTATTACAATGGAAAAAGAA
TAATTGCTGTTGATCCAGAAGTAATTCCTTTGTATTCATTAGTGCAAGTTTCATATGAAG
GAAATAGCTTTCAAGCATATGCAATAGATACAGGAGGGGACATTAAAAACAATCGTATTG
ATATTCTAATGGACAGTGAGCAAGAAGCAAATGCATTTGGTCGTAAAAATGTAAGAGTAA
GCTGGTAAATCGATCCAAATGACTGAAAGGTATAAACATTTCAACAATTCGTTCGATGCA
ATACATAACATGAAATTTATCCCAAGGAAAACTATTACATAGAGAGAGTGAAGAGGATGT
TCATTTTGGATAAAGAGGCTAAGGTAAAATCAACTGGAGAGCGTGGGATTATTGAAGCGA
TCTATCCTGAAACAGAAACAGTAGAACTCTGTTATTATGATGGAACTTATGATGAAAGAC
GTTTTGATGATGTTGTTATGGCAACAAGCAGTTAAAATGCATGACAAAAATAAAAAATAG
GGTGAGATAATTGAAGTGTATTCAAATTGAAATGTCATTCACAGACGAATATGGACAGGT
GACCAGATTAAATAAGACTTATAAACCGTCGATTATTGAAGAACATAAAGGGGAAATCCC
TAGATTGTTGCTAGATGATTTTAAGAGGTTCTTGTCGTCCCTTGGGTTTAATGAAAAAAC
AGGTTTCGAGAATAGTAACAGAAGATTAAGAGGTTTTTTATTGAGGGGAGGTGGTATTAA
ATTGCCTAAATACTGGAGTTATCCTGTTGGACTAGCTGTAGAAATTAACAATAATGCACG
ATATGGATGCCCACATCATGTGGGGAGAAAAGGAAAGATTATCGAGCATTTACATTCAGC
TACATATGACTATGCAGTTAGCGATGAAACAGGTGACATTACTTACTTTAAAGAACATGA
ATTAACACCACTAAAGGGAGGTTTAGCTTATGTTTAAAAAAGGTCAAAAGGTAATTGTTG
ATTTTACAGATGAGATTGGAGCTGTTGCGAAAGTTGATTATCGATACAACCAGATAGAAG
TAAAGTATCCTGATGGCACTTACCAGGTTGTTGGATTTCATAAAGTAAGGAAGGTGGAGG
ATTAATGACATTAATTATCTTGGAGGGGCCTGATTGCTGCTTTAAATCAACAGTTGCAGC
AAAGCTAAGTAAAGAACTGAAGTATCCAATTATCAAAGGTTCAAGCTTTGAGTTGGCCAA
AAGCGGAAATGAGAAGTTATTTGAACACTTCAATAAACTAGCTGATGAAGACAACGTGAT
TATTGACAGGTTTGTTTATTCTAACTTGGTATATGCAAAGAAATTCAAAGATTACTCGAT
CCTTACAGAGCGACAGCTTAGATTTATTGAGGATAAAATTAAAGCAAAAGCGAAGGTTGT
ATACTTACACGCTGATCCAAGCGTTATTAAGAAAAGGTTGAGGGTACGTGGAGATGAGTA
TATAGAGGGAAAAGACATTGATTCAATTTTAGAGTTGTACAGAGAAGTTATGAGCAATGC
GGGATTACATACATATTCATGGGATACTGGACAATGGTCAAGTGACGAAATTGCTAAAGA
CATAATCTTTTTAGTGGAATAGGGGAATTTATGAAAAAAGTAATTGCGATTGACATGGAT
CAGGTCTTAGCTGATTTACTAAGTGATTGGGTAGCTTACATTAACACATACGATGATCCT
TTTCTCAAAGAGAAAGACATCCTATGTTGGGATATAAAAAAAATATACAAATACCAACAA
TAATGTTTATAGACATTTAGATTACGATTTGTTCAGAAATCTAAATGTTATAGAAGGTAG
CCAAAGAGTGACAAAAGAGCTGATGAAGAAATATGAAGTGTATGTTGTGACTACAGCAAC
AAACCATCCAGATTCCCTTAAAGCAAAGCTTGAATGGCTTACAGAATATTTTCCATTTAT
TCCTCATAGCAATGTTGTGCTTTGTGGCAATAAAAACATAATTAAAGCAGACATCATGAT
CGATGATGGAATACATAACTTAGAATCATTTGAAGGAATGAAGATACTATTTGATGCTCC
CCATAACAGGAATGAAAATAGATTTATTCGTGTTATGAATTGGGAAGAGATTGAACGAAA
ATTACTTTAAAATATCTCATTTATCCAGAAAGGAGAAAACAGTGGAACGTTTTATTAAAA
GACTGTCAGCTTCTTGTGAGTCAACAATTCATCACAAGGTATATCAAATTATGAACGAAG
CAAAAACAGAGTTTGAAAAAGTGCTAAAGAAATTAAAATAAAAGATCAATTTTATTTAGA
GTAAAAATAAAATATATGGAGGTTGTTTGTTGAGTAAACTACGTGTAATGAGCCTTTTTA
GTGGAATTGGTGCATTTGAAGCTGCATTAAGAAACATAGGCGTTGATTATGAACTGATTG
GCTTTAGTGAAATAGATAAATATGCAATCAAATCTTATTGTGCAATTCATAATGTAAGTG
AAACATTGAATGTTGGAGACATAAGTAAAGCTAAGAAAGATAATATTCCATATTTTGATT
TGTTAACAAGTGGATTTCCTTGTCCCACTTTTTCAGTAGCCGGCGGCCGTGATGGTATGG
AATATAAGTGTAGCAATTGTTCGCACGAGCATTTAATTACTTATGAGGATTATAAGAAGG
GAGTCAAATGCCCGAAGTGTGAAGCTGTTTCTAAGGCTAAAGATGAACGGGGAACGCTCT
TTTTTGAAACAGCTTTGTTAGCAGAAGAGAAGAAGCCGAAATTTGTGATATTAGAAAATG
TAAAAGGGCTAATTAATAGTGGCAATGGACAAGTGTTAAGAATAATTAGTGAGACTATGA
ACAATATAGGCTATAGGATTGACCTAGAGCTACTTAATTCAAAGTTTTTCAATGTTCCAC
AGAATCGTGAACGGGTATACATAATTGGCATTAGAGAAGATTTGGTTGAAAATGAACAAT
GGGTTGTAGGTCAGAAGCGAAACGATGTTCTGAGTAAAGGTAAAAAGAGATTGCAAGAAA
TAAATATAAAGAGTTTTAATTTTAAATGGCCTTTACAAGACACTGTCACAAAGAGGTTGA
GAGAAATTCTTGAGGATTTTGTTGATGAGAAGTATTACTTAAATGAAGAAAAGACGAAGA
AACTTGTTGAGCAACTAGGAACCGCACCGCTACAAAAACAAGAAGTAAGGGAGCCGTTAA
TGGTGGGACACGTGGATTTAAAAGGTCACGATGCCATCAAAAGAGTTTACTCGCCTGAAG
GACTTTCACCGACATTAACTACAATGGGCGGCGGTCACAGAGAACCTAAAATCGCAGAAA
AGCAGAAAGAAGTAAGGGCAGTGTTAACGCCAGAAAGAGAAGAGAAAAGACAGAATGGAA
GACGTTTTAAAGAAAACGGAGAACCGGCTTTCACGGTTAATACAATTGATCGACATGGTG
TAGCAATCGGAGAATACCCAAAATATAAAATTAGAAAGCTCTCTCCATTAGAATGTTGGA
GACTCCAAGCATTTGATGACGAAGATTTTGAAAAAGCTTTTGCAGCAGGAATAAGTAACT
CACAATTATACAAGCAAGCCGGTAATTCAATTACAGTTAGTGTGCTTGAGTCTATATTTC
AAGAATTAATACATACATATGTTAATAAAGAATCTGAATAAAATTTGTCTTTTAAACAAA
TATAAAATAAGAGGAGTGGATCGATTGGATAGTTACCCAGAGTCCCTAAAAAAAGAGACA
GAGGAGATTAAAGAGCGTGTTAGGAATGGAAATATCAAAGAAGACAAGATTAAAGAAATT
GCAGAAACGACAGTTGAGTTTTTTGAAATCAGAGGAGAAAAGACATAAATACTTTTCTGA
AGTTGCTGCAGCTATGGCTGATAACTTAAGTGAGTTTTTCAAGTCGTATTTAAAAGGAGA
GTGAATATGCTAACTGATCAAGAAAAAATTGACTTGGTAAACGCTCTTGATTTTGTAGTT
ATTGAACCACATACACAAAGCATTTACGTACATAACGATGAAAAGACTAATGGAGTATTA
GCTAAGGTTTTGCACACTATTTCAGTAGATGAGTATATTGAGAGCTTTAAGAAAGGTAGT
CTAATTGATATCTTTCCAGCAGCAATGCAAGAAGCCGGTGCGGAAGGATTTAAAGATGGC
CAGTTTGTGATTATGCCAAAGAAATTTTATGTTGATCAATGTTATGCGATGAGTAAGGAA
ATCGAGCGGTTAACTAACCTAAACAATCTACACAATATTAAACCAAATACATATCAAGGC
TTGATTCATTAAATTGTTTCGAGAAAAAATGAAAGGATAAAGGGATGTTTATTGAAAAAG
TATTATGTAAGGTGTAAAGACAGCAAAGGTGAAAATGCGTCTCTAGTTATTGAGGCGCTA
TCACCTGAACATGCAAAAGAACAAGCATACGAAGTTTATGAGGTAGGGGATATTTATAAT
GTAAGCCTGGGAGAAGGAAAGTCGAAGAATTGCCTAGACCGAAAATATTCCCCATACATA
AAAAATGACAATGGAAAAGCAATAACCATATTTTCATAGGGAGAGGGTATCATTAAGGAT
ATTGTTAGGGATCTTGTAATTGATGATATAGATGCTGCTGAAGGAGTATTGGATAAGCTT
TATGTTTATTTAGAAAACACTTTAAGGCCTGAAGAAAAGCGTGTTTGGGAGCGGTGTGAT
AAAGATATAATGTCTGTTTTTGCAAAGCTGAAAAATATTAAAGAAATTATTTAAAAACCG
ATAGACAAAAACAAATAATATGTATATAATAAATTTACGTTGAGGCGAAGGAGAGTGTTA
ATGAATCATATATGTGACATCTGTAAGGAGTACATAAGCGGAAAAACAATTTGTCTTAGG
ATCAGCGATGAAAAAACTTATGTAGACTTCAACTGTTGTGAAAGTTGTGCAAAGGGTTAT
TCCGATAAAGTGAAAAATGAATGCAGCAATTTAAGTGTTAAGAAGACATTAGAACATTTA
GGATTAAATATCAAATACAAAATAAGAGGATAAAATATTCCTTTTATACAAATGTAAAAA
TAAAAAACGCCATAAGAAGTTTTATGGCGTCTATCGAACAGGGAGGTGATTCAAAGGCTC
TGGATTTACTCTGAGATTAGTATAGGAATGTAGCACCAACAATGATCAATAGGATGAATA
ACACAACGATCAAGACGAAGCTGCTTCCGTATCCGCCGCCAGAGTATCCACCAGAATATC
CGCTGTAGAATCCCATATTGCCACCTCCTTTAGTAAGGATAGTATATGGTATGGCAAAGG
TTAAAAATTCGACATAGATTTCAGTCTAAAAAAGAAAAAAATGAAGACTTTGTCTAAATT
TAAGAGTTGAATAAGGAGAGTTGATGAATGAACATGTTTGTAATTGCTGCAAAGAGTGAA
GGGAAATATCTCTATGGTTACCACCCACATATTTACTCAAATCTTAAACAAGCAGAAAAT
GCATTGAAGACAATGAGAAAAAACGGAAAGTTAACTGAAAGAGACAAGGTATATGGACTA
GACGGTCTGATGTTGGTGGATCTATAAAAAGGAAAGATATAGATGGGGAAATATGATCAA
AGGAAATACTAATGATTTCCCGGGCAAGCGCAGTATACGACAAATTAAAACAAGCAGAAA
GAAATATTAGGGGAGATGAGAGTATGCAAACCTTAGATGCACCGATTTACGAAGTTAAAC
AGGAAAGTGACTGGTATAAATCTGAGAAGAAACGCAAAGAGGATATAAACTCTTTCTTTG
ATAAATTCGAAGAAAAGTATGGAGTCAAGGAAGGCTTCTCGTTTTATCACTCTGAGTACT
TTGGAGTCTACGAAGGAACAGAAGCGTATGAAATATTTAAAAATGACATTGTTAAAAATC
AAGTAGACGGATTCTATGCTTTCAAAAAACGATCTAAATACTTTAAAGAAATAAAAGCTA
TGATTGAGCAAATTGAAGAAGTGTATCCATTTAGGTCTCATGATGAGCTGGGGTTAAACA
ACATGACTGGTCGTCAATGGATAGGTGACAGGTGGTTCTTTGGAGTTAAAACTGAACAGC
TTGTTAATGGAGACAGTGTGGTTGCTACTGACTATAAAGATTATCTAAAAATTGTAATGG
AGCATTTAGATTAAAATTCAATTTTTAAAGAGACTTATAAGGAGGTGAATAAGTGGGACG
CCATAAAGCAACGATTGAAGGATTGGTTATGAAAGAAAGGTATTACTCACACCGTGCCCC
AGGCACAGAGAGGTGGATTACTCAGCCAGTGTGTAAGGTAACTCGTACTGAACCAATCTT
CGAGGGCTATATAGATATTGAGCCTATAGAAATTGGAGGTAAAGTTTATATCCCTGGACT
TAATGAATATGTCATAGTGACTGACAGGCAGCGAAACATACATAACGAGTGGACATATCA
AACAGACAGAGTTATTAAGACAATTATAGATGAAAAAAGCTTGAAGGAATGCGAAGAACA
CAATAATAAGAAAGCAAAAAACAATGATACTCAAAATCAAAGACAGATAAAAACTTCCTG
GTGGCAGAGGCTAACTAAAAAAGACTAAAGGAGAGATATTTATTGAATAAGGATACAAAA
GATATTTGGAGCGGATTCTTTATGGGGTCAGGTTCGTTAATTGTAGTTGGATTACTTATT
TTTGTTGAAGCGTTGACTATGTCACTAATTGTTTATTACGGATTGAATCATGTGTTAAAT
CCTTTGCTTATTGATACATACAATATTCAAAATGTCCATGTCACTTTACCTCATGCATTT
GTTATTGGTGTTTTACTCAATGTATTTGTCAAAGGTGTAAAACGGTCAGATCAGGAAAAA
GATGAGAACATTTTCAAGAAAGCCGGTAAGTCTTTATTTCATTCAACTTTCGCATTGATT
GTTCTATATGTTAGCACATTGTTTATCTAAGGAGGCACTCAAGATGAGTGATGATAATGC
TGCAAAGATTATTTTCAAAAAGAAATCAACTGGTAAAATTGTCGGCGAAATGAAAGCTAC
ATCTTTAGCTGCTGACACCATTTTGCAAAACGACAATAAGTCTAAATAAAAGTTTTATTT
TAAGCCGAAATTTTCAAAAGGAGAGTTAGATATGATCTTAAAAGAAATTGCCGTATATGA
AGAAACACTGAATAAACATTTACCAAATGAAACAAGAATGGTTCTTCATTACAAAAATGT
AGAGGCAACTGAAAACGAAGATAAAATCACAGTAAGGATTAGTAATGATTTATTGGTTTA
TAAATGGGTTGAACTAGGCGGTGTATCTAAGGGCACTTATAAAATGAAAATGACTAGTCT
AGAAGATGAAACAAGCGAAGTTAATGTGAAAATCGAAAGAATTCAAATGAACTCAGACAG
AGATTTGGCGGTAGAAATAGAATTTAATGTGCTCAATCCATTCCAGAGCGTTGTGGGTGT
ACCTGGTATTCATTCGTTCTCCATAAAAGGATGATTTTAAAGAGATTAGTGGATTCTAAA
TCTAAAAAATAAATATTAAAAGGAGCATTGTGCTATGGGAATTAAAGCAGCAGTTTTTGA
AATAAAAGCAACTTGTTACGCTCATGAAGGATTTAATGACGAAAGTCCATCTGTTCAAGG
AGCAGCGTTAGAACAACTAGGCAAGGATATGGTAGATCATTTGCTCGAAAACGGAGTTGA
TGATGTGAAAATTAAAGGCGATTACGTTGAGGAATTGGAAGTTGAAAAACCCATTATGAA
GTATTTTGAAGTGTTTGACCCCTATTATGCATTGATTAAGGCTTATACAAAAGAAAAGGC
AATGGAACTGTATACAGATACTGTTACAGATGATGATGATGGAGAGTTAAGTGATGAAAT
GACAGAAGTTGGGCAAGTTTATGCGGCGATACAACATGGAAGGGCGCCAGGAGAAGATAA
AGAGCTCATGCCGTTTAAACAGGTTCTTGAGGAGATTTCTAATGACGAAGAGATGGTATT
GCTTATTGATGGCAGTTTACTTTAAAGAATAAAAATAAATTAAGAGGATGATGAAGATGA
AAATGAAATATGGACTTTATTGTATGGGATCACTTGTTAATACTTATGATGATGCAATTG
AGGCTCATAATGATGCAGTATATGCTCAAGAAGAAAGCGGAGTACCGCATGAAGTAAGAG
AAATTCAATAAAAATAAGAGGAGGATATTATATGATTCAAGGGTTTTATAAAGATCAGAA
ACTTCATCTTCTAGAAGATCCTATGCAGCAGTACACCGTCATGAAAGTTGAAGAAAATGC
AGTATGTGTTTACCGGTGGATCGATGATTATAGACACAAGATTGAAAGATTCACAGATGT
TGAAGAGGCTAAAAAACTCCTTGGAGAAGGGTGGCCGAAACAATAGAAGACACAATGAAA
TTTATACAGAAACAATTGGAGGACGAATAGATGTCGCAAAGTAATTATAGGCCGTCAGTT
CCTAGATGGGTTGGCGATATACTAGAGCTAGACAAGAAAAGAAGACAAAATCAGTACAGA
GGCTCACTAACGTCAGGTCAAGAGAAGAAGGACTGGGACGAGTGGAAGCGTAGATATTCA
AGAAAATTAAAGTACGCAAGATTAAACGGATGGACGATCGAAGAAGAGTGACAATTCCTA
AGGAGGACGAATAGGTACTGCTTGAATCTAGATAAAATCACAGCTTTATTCAAAATACAA
AAAATAAGGAGATGTAAAATGGGGGCAGCTAGACGTATTGATCCAACTCAACCATATGTA
AAAAAGAAGAACATTATTAACTTTACAGTAGCCACTGAGAACACTCATATTCATTTAGCT
GATGGGCAATCTTTCCCTGTATTAAAAGGAGAGATTATTGCAACTGACCAACAAGGAAAT
CAATTTGTTGAATTAGAAAAGAATCTAGATGATTACGTTCCAGTTAAGAAAAGTTCCTTA
TATGAAAGTATGGCACAGGGCTACATGGAAATGGGCGACATTAATCGTGAGATATCAGAA
GCATTCAATTACGCTGAAAATGAAGCTGAAACAGTGACTACAAAATTAATTACAGGGGCT
TATAACGATTAGTGATCATTACATATGAGAGTAAAACAGGAAATGTAAAAAGGTTTGTCA
AAGCGCTGCAACAAGAGTTTGACGTTGAGGCAATTGAAATAACTGATGATACGATCATCA
ATCAAGAATTCATACATATTACATATACGATAGGCTTTGGGGAAGTACCTGAAAGGACTT
TGAGTTTTATCAATAAGAATAAAAATAAAATTAGAGGAGTTGCTGTTAGTGGTAACAAGG
TTTGGGGTGATAACTATGGTTTAGCTGGAGACAAGCTTTCAGCTAAGTTCCACACACCAT
TGTTATTAAAGTTTGAACTTAGTGGAACGAAACAAGATCTACAGAAAATCATTCAGGAGG
TACAACTTATTGACAAACACAATACCAAATTGGATCAAGCTCAATAATGAAATCATGATC
CAGAAAGATGGGAAGTATCAATTTGAAAAGGATAAGGAGGCCGTACATAGTTACTTTGTT
GATTACATAAATCAAAACACAGTCTTTTTCCATGATCTGAAAGAGAAGCTGGACTATCTG
ATTAAAAATGATTATTACGAGGAAGAATTCTTAAGCAAATATACATTCGAACAGATTAAA
TCAATCTATAAGATTGCTTACAGTTACAAATTCAGATTCCCTTCTTTTATGAGTGCCTTT
AAGTTCTACAATGACTACGCATTGAAGACAAACGATAAAACAAAGATCCTGGAAAGGTAT
GAGGATCGTGTCTCAATTGTGGCTTTATATTGCGCTGATGGCGATTACGAGAAGGCTGTT
GAGGAAGTACATACTATGATGAAACAAGAGTATCAGCCAGCAACACCTACTTTCCTTAAT
GCTGGACGTAAGCGAAGAGGTGAAATGGTGAGCTGCTTCTTACTTGAAGTAGGCGACAGT
TTGAATGATATTTCACGTGCTATTGATATTTCCATGCAGCTTTCTAAGCTAGGTGGAGGA
GTAGCATTAAATCTAAACAAACTAAGAGCCAAAGGTGAAGCGATTAAAGACGTAGAGAAT
GCGACTAAAGGTGTCGTAGGTGTTATGAAACTTCTAGATAATGCCTTCAGATATGCCGAC
CAAATGGGTTGATTTGGCCCCTTTCATCAGCAATGGTGATCGAAAACCTCTTTAATTCAT
GGGAACTCCTACAGGGACAATCATGAGCGAAGCAAGACTAAGTCTTGAACGTGCAACGAC
TAGCCGAAAGGCGTAGGCTGCAAGCTATTGGCAGTCGAAACAGGAGGCACCCTTAGAGGG
TGAAGATATAGTCTAACCTTCATGGTAACATGAAGCAGCCATATGGCGGGACGTGCTTAG
CGAACACGTTTGAATGGTCTGCAAAGACAAGGATCAGGAGCAGTTTATCTAAGTGTATTC
CATCCAGACATTACAGACTTCCTGGATACCAAAAAAATAAGTGCTGATGAAGATGTCCGA
GTTAAAACACTGTCTATTGGCGTAGTTGTTCCAGACAAATTTATTGAATTGGCAAGGGAA
GACAAGGATTATTACATGTTCTATCCGCATTCAGTATACAAGGAGTATGGGCAGTATCTA
GATGAGCTAGACATTAATGAAATGTATGATGAGCTTGTTGAAAATCCAAGAGTTAGAAAA
GCAAAGGGAAATGCTCGAAAGTTGTTGGAGCAATTGGCTATTCTAAGAAGCGAATCTGGC
TATCCGTATATTATGTTCGCTGACAATGTAAATAAAGTGCATCCAAATGAACATATTTCA
AAAGTGAAGTTTTTCAAATTTGTGCGTTACTGGAGAAACACTTCTTTTAACTGAGAATGG
ATATGAAAAAGCAGCCGATCTTTATAAAAAGCAGAATGATCTTAAAGTGGTCATTGATAA
TAGAACAAAAGATTTTGCAGTTGGTAGCAAAGGTACCACAATTGTAGATGCAATTCCAAT
GCAACTGACTAAAAAAGATGCGGAAATATTTAAAGTCAAAACGAAGCAAGGATATGAAAT
TAGGGCAACTGAGTGGCACAAATTCTATGTGAAAAGAGATGGTGAAATTCAAAAGCTCCA
ATTGAATCAACTGAAAACAGGCGATAAATTATTAGTCCAATCAGCTGAAGGAGCATACGG
GAAAATTCATGAACCCGATCTTGCATACATTATGGGCATTATAGCTGGTGATGGAACCAT
TACTGAAAAAACTGCCAAGATTTATTTATACGATAATAAAAAAGTTCTTGAGCAGAAAGT
TACTGATGCAGTTCACCGTATTATTCAAAAACACAAGGTTGATCGTGCTTATAAGCACAA
TACATCACTTCTCCCAACATTTAATATGGCCAACCCAGAAAAACAAGATTTGCTCTACAT
GAATAGTACTGTCTTATTTGACATCTTGAAGAAGTTCGGTATGAACAAAGAAACAAAAAC
AAGAGTCCCAGAATTCATTTTTCAAGCTAATAAGGAAACGCAAGCAGCTTATTTATCGGG
TTTATTCCAGACTGATGGGTGTGTAAATGCAAATCATAAAGCCAAAGCATTAACTATTGA
GTTAACATCCATCCACTATGAGAGCCTTCAGGACGTTCAGAAGCTGTTACTGAACATGGG
TGTTTATACAACGATTTATTCTAACAACAAGCGCTCACAAGAACTCCTTCCTGATGGAAA
AGGTGGTTCTAAGCTTTACAATGTAAAACCAACACACAAAATCAGTATTCAAGATAGAAA
CTCAAGAGAGTTGTTTATGAGTATTGTTGAAATGAAAGAATACGATGTTTATAAATTCAA
TTTGTTAACTGAGACATTGCAACCTAAGTCAAGAAAGCCAAAGCATGATTTTACAGCTGA
AATTATTAGTATTGAAGAAGATGGTGTTGAGGATGTTTATGATACAACACAAGAAGACTA
TCACTCTCTGATTTTCAATGGAATTGTTACTGGTAACTGTTCAGAGGTACTTCAATCGTC
ACAAGTATCAGTTTATACGGATTACGATAAAGAGGATGAAATTGGCTTAGATATCTCATG
TAATCTTGGCTCAATGAACATTGTAAAATGTAATGAGTAATCAATCATTGCTTCAACAGT
CAGAATAGCAATTGACTCACTGACAACTGTCACAAGGAAAACAAACATTGTAAATGCTCC
AGCAGTTGCGAGAGCAAATACATTAATGAGATCAATTGGTCTAGGGCAGATGAACCTCCA
TGGATTTCTAGCTCAAAATAATTATTGCTTATGAAAGTGAAGAAGCTAAGGATTTTGCAA
ATACATACTTTATGATGGTTAACTTCTACTCACTGCAGCGTTCTATGGAAATTGCACGAG
AAACAGGGGAGACATACTACAAGTTTGATGGTTCGACTTATAAATTCAGGCGAGTATTCG
AAAAGTACGTAACAAATGATTTATAGCCCTCAGTATGAAAAGGTTAAAAAGCTATTTGGA
GATCAACATATTCCTAATATTCAAGATTGGATGAAGCTTAAAGAAGATGTAATGAAATAT
GGTCTTTATCATTCCTATAGACAAGCTATTGCGCCTACGGGAAGCATCTCATATGTTCAA
TCATCTACAGCAGGTGTAATGCCAATTATGGAGAGAATTGAGGAACGTACATACGGAAAC
AGTAAGACATATTATCCGATGCCAGGTTTATCGGCTCAGAATTGGTTCTTCTATAAGGAA
GCATACGACATGGATATGTTTAAGGTAGTTGATCTTATTGCAACAATTCAGCAGCACGTC
GACCAAGGGATTTCATTTACGTTGTTCTTAAAGGATACGATGACGACGAGAGACCTAAAT
AGAATAGACCTCTACGCACATCATCGTGGAATTAAAACTTTATATTATGCCAGAACTAAA
GATACGACCCAAGAGGGATGCTTGTCCTGTGTAGTTTAATAGGTACGTTTACGTTTTGGT
TCAAAATTAACAGGATCTCCCGGACGTCGTTTGCACTTAATTTTGTTAAATTTTCTCATA
AGAGCATTACAAAGTAAACCAAATATAAGCTTCAAAATATATTCGATTAAACATGATAAA
AGCCTATCACACAACCATCCAGTTGAAATGACTGTACTCTCTAACAAAGATATAAGGTTA
TCTAAAAAATTCACTGTCTTTCATTCCTTTCGAATGTTTGACAGTAATATAGGAGTCTGT
CAATTCAGCTTTTAAATTCACTGCATTTTTTTCGGAAAAAAATATTTCAATTGAAAGGAC
ATGATTAATTGACAAAAATTTATGACGCAGCAAACTGGTCAAAGCATGAAGACGATTTTA
CCCAAATGTTCTATAACCAAAACGTGAAACAGTTCTGGCTTCCGGAAGAGATTGCTTTAA
ACGGCGATCTCCTCACATGGAAGTACCTCGGAAAAAATGAGCAGGACACTTATATGAAGG
TACTGGCCGGACTTACGCTTCTTGATACAGAGCAGGGGAATACGGGGATGCCGATCGTGG
CTGAACACGTAGATGGACATCAAAGAAAGGCAGTTTTAAATTTCATGGCCATGATGGAAA
ATGCTGTTCATGCAAAGTCTTACAGCAACATCTTTCTAACATTGGCTCCAACCGAGCAGA
TCAATGAAGTCTTTGAATGGGTGAAAAACAATAGGTTTCTTCAAAAGAAAGCTAGAACAA
TTGTTTCAGTCTATAAAACAATCAAGAAAAACGATGAAATTTCTTTATTTAAAGGAATGG
TTGCATCTGTGTTCCTGGAGAGTTTTCTTTTCTACTCAGGGTTTTATTACCCACTTTATT
TTTATGGACAAGGAAAGTTAATGCAAAGTGGAGAGATCATTAACCTGATTATTTAATAGT
CCCTTTTGTCGGCAACGGCAAATGTGAACCTCTCTAATTGCTGGAAAATCCTTATTAGGA
CAATCAGCAGCGAAGCTATGCGAACCCAAAGGAGGTGAAAATGATAAGGAAAGAAGTCGA
AGAAGCACCTTGGTGGATAACGGAAACGGGAGTTATCATATCAAAAAAATTAAAGAAACC
AAGAAAGACATTTATTACTCCACATGGCTATGAAATGATAGGATACACGCATCCGAAAAA
AGGAACACAGAACTATTTAGTACATAGGTTAGTCGCAAAATATTTTATTTATGATATACC
AAAAGGAATGTTTGTAAACCACATAGATGGAAATAAACTAAACAACCACGTTCGGAACTT
AGAAATAGTTACACCTAAAGAAAATACTCTACATGCAATGAAAATTGGATTAATGTCAGG
ACAACCTGGAGAAAGTAATTCAATGTCAAAGCTCACTAATATGGAGGCAACAAATTTAAT
CTATGATTTGATTGCTGGAATGAACAATGTTGAAGCTGGTGAAAAATACAGCCTTCATCC
TCGTTACGTTAGTCTAATTCGACATAAAAGAAGATGGAAGACTTTATGGGATCGCATAGA
ACGTTCAACGACTATCGCATAGGCGGCGAAATTCCGCAAAACGAGTAGGGCGCAAGCTAT
TGGCGTGGGTGAGAACCCCTTAAATCGAAACGGGAGGCATCCTACAGGGATGATGATATA
GTCTGCTCCTTACGGTAACGTAAGGCGGTTGCGACAGAGCAACGAACCGAAAGTAGCGAA
CTCGGTTGAACTAAGGGTATTAGAGACGAAGCGATACATGGCGTATATGTAGGATTGTTA
GCTCAAGAGATTTATAAGAAGCAAACGCCACAGAAGCAAAAAGAACTGTACGCATGGGCT
TTAAACTTACTGCAGGAACTTTACGAAAATGAATTGGAGTATACAGAAGATGTCTATGAT
CAGGTTGGATTAGCTCCAGATGTAAAGAAATTCATCAGATACAACGCAAATAAAGCTTTA
AACAATCTGGGCTTTGATCATTGGTTTGAAGAAGAGGATGTTAATCCAATTGTTATCAAT
GGTTTGAACACTAAGACTAAATCCCATGACTTCTTTTCAACTAAAGGGAATGGATACAAA
AAAGCAACAGTGGAGCCTTTAAAGGATTCAGATTTCATTTTTACCGAGAAAGGATGTATT
CAATGAGATTAATTAAATTAGAGCAGCCTAATTGCAATCCATGTAAAATGGTGTCCAATT
ACTTAGAACAAGTAAATATTCAATTTGAGACTGTTGACGTTACACAGGAACCAGAAGTAG
CAGCAAGATTTGGTGTCATGGGAGTACCGGTAACCATTCTGCTGAGTGATCAGGGAGAAG
AAGTAAACCGAAGTGTTGGTTTTAAGCCTAATGAACTTGATGAGTTACTAAAGGAATTAC
GATAAAAGGGTAATTTTAAACAAACTTGAATTAAAAGGAGCTAATACATAATGCAAATTA
AAATCAAATACTTAGATGAAACACAAACAAGAATTAACAAAATGGAGCAAGGTGATTGGA
TTGATCTTCGTGCAGCTGAAGATGTAGCGATCAAAAAAGATGAATTTAAACTTGTTCCAT
TGGGAGTGGCCATGGAATTGCCTGAAGGTTACGAAGCACATGTCGTTCCTCGTTCGAGTA
CGTATAAGAACTTTGGTGTGATTCAAACAAACTCAATGGGTGTTATCGATGAGTCTTATA
AGGGTGACAACGATTTTTGGTTCTTTCCTGCTTATGCGTTACGTGACACAAAGATTAAGA
AAGGGGATCGAATCTGCCAGTTCAGAATTATGAAGAAGATGCCGGCAGTTGACTTGATCG
AGGTAGACCGTCTAGGCAACGGTGACCGAGGTGGGCACGGATCAACTGGAACGAAGTAAT
TGGATTTTGTATTTGAAATATAGATTATTTTAAAAGTCATCTTGAAAAACATTTTTAATC
ATATTACCTTTTTCTAGGAAAGGGGATTAAAATATGAAAATAACTATTGAAGAATTACCT
GAATTAAGGATTGCTTATTTCCGAAACGTTGGAGAGTATGGTGGTAAGCAAAACAAAGAA
CTAATGGAATCTTTTAAAAAGTGGGCACAGTTGAATGGTGTATTTCATAACTCTGTAATT
TTAGGAATTCCACAAGATGATCCAAGTATTACTCCTAAAGAGGAATGCCGTTATGATGTT
GGTGTTGTATTAAATGAAGATTTTAATGTGCTGCAACCAGCTCAAGTTGGTAAGTTACCT
GGAGGGAAATACGCTGTTTTCTTGCTTGACCATACAAAAGAGGCAGTAAGTGAATTTTGG
GGCAATATTTTCTCTGAAATAGAAAAAAATAGTCTAACTATGAGAGGAGAACCAATTATA
GAGAGATATACTTCACAAATGATTGATAATCACTTATGTGAAGTATTAGTTCCTATCCAA
TAAAGAAGGTGGGTAATTTCCCACCTCCTATATATGTATAAGTTAAATGCTCTGAATTAA
CTCGTTTATTTTATCAAGATTAATGGTAATGTTGCATATTGCAATTACGAAGTATAGAGT
ACCTTGGTATCGTTCTTTTTTAACAAAACAGTTAATTCCAAAACCAATCAAAAATGCAAT
TATGATTAGCTGAACGAACACAAATAATTGTGAATTAGGACTGAAGAAAGAATAAACCAA
TAATAACAATAGAATCAGTAAGCTAACGATT
>uniq_6
CTTAAAGGAAAACCTACAACAAATACATCCATCCAGACGTAATTGAGTACGAAGATGATA
AGCTATGGGAAATGGCTGGTAATGGGGAGATCATGGATTTGTTCCAGTTCTCAACTGAAG
TCGGTCATCAATCAGTTGTCAAAGTAAAACCTAACAACTTACTTGAAGCAGCAGTAACCA
ATTCTTTAATGAGACTTATGTCAGACGGTGAAGAACAGCCTGTAGATACATATGTAAAAT
ACAAAAATGACCTTAATAAATGGTATGAAGAAATGAAGCGGTACGGTCTAAGCGAAAAGG
AAATCAGAGTAATGGAGAGGCACCTTAAGGACATTTATGGTGTTGCTGATACTCAAGAAG
TGGTTATGCAGATGGTTATGGATAAAGATATAGCTAACTTTGACATTAAAGAATCAAATT
ATCTTAGGAAATCCATAGCAAAAAAGAAAGAAGATGTACTAAAAGAAGTGGAAGAATTGT
TTTTTAAAAAAGGAAAGGAGATTGGCACTTCTGATAACCTGTTGAATTATGTCTGGAATG
TTCAATTTAAAAGACAGTTTGGCTACAGTTTTAGTTTACTTCATACCTTGGCATATTCAA
TTATTGCATTACAGGAATTGAACTTAAACTATCGATATAATCCTTTATACTGGAATACTG
CTTGTTTAACGGTAAACAGCGGAGGAATAGATACCGAGGATACAAAAGACAACAAAAAGA
CAGCTGCTACAAACTACGGAAAAGTTGCTTCAGCCATCGGAAACATTAGACAAAGAGGGA
TTAAAATAGACCTCCCAGATATAAATAAGGCTAATTTTGGTTTTAGGACTGATATTAACA
ACAATTCAATTTTATTTGGACTTAAAGGAATGAATGGAATTGGAGACGATGTTATTCATC
ATATAGTTCTAAATAGACCATATAGTGACTTTAACGACTTTATTGAAAGAATGTTTAAGA
GCGGCATTATTAAGAAAGGACAAGTAATCCAATTAATAAAAGGAGGCTGCTTTGATTCTT
TTGGAAACAGGCAAGAAATCATGAAGGCCTTTATTAGCTTAATATCAGAACCAAAAAGTA
AGCTTACGTTGTCTAATTTAAAAATGCTAATTGAAAACAACATTGTACCTTCAGAATTTG
CACAAGAAGTGAGATTCTTTCGTTTTAAAGATTACATCAGCAAAAAGGTGTACAAAACAT
TAAAGTCGCCAAAAGATAAACTTTTTTTATTGGATGATGTATCAGCTTCGTTTTATAACC
AGCATTTCAGTGAGGATAGTGTAGTTGACATGTTAAACGGGCAGCTTGTCATTTCTGAAA
AAGCTTTTAAAAAAGAATATGATAACAAGATGTCTAATATAAAGTCCTGGATAACAACAG
AAGAACCACTGAAGAAATTGAATGATTGTTTATTAATAAAAGAGTGGAAAAATACGCCGA
TGGGTCATTAGGAAAGTGGGAAATGGATTCATTGAGCTATTATTATAATGACCATGAGCT
TTCTGGTGTAAACTTTGCCAAGTATGATATTGCTGACTTTTATAAACTGCCAGCAGAGCC
GGTCAAAGGTAAACCTTATCAATGGAGAGGGAAAACTCTCTATGAATATGAGACTACACG
GATTATAGGCACTGTTTTAGATAGGGATAAAAACAAACATACAATTACTCTTCTAACACC
AACAGGGGTGGCTACAGTTAAACAGTGGTCGGGCAGCTTTAGTCATTACAATAAACAGAT
TTCTAGATCCATTGGTGGCGGAAAGAAAGAGGTAGTCGAGAAATCTTGGTATACCAGAGG
GACATTGCTCATGTTTACTGGTTTCAGAAGAGGTAACAATTTTATTCCGAAGGTCTATAA
AGATAGCATATATAATCACACTGTCTGCAGAATAGATTTTGTTGATAATGAAGGAAATAT
GAGTTTGACAACAAAAAGGGAAGAAATATAGGAGGAAACCTTATCTATAAAGAAATAAAG
AATAAAAATAAAATTAAATTATATACAATAAAAACTAAATGTGCTATGATAATTTTAATC
CCACTGGCAACCTTTTCATACATAAATTTTGACAACATCATTTAGACACAGGAAACAATC
ATAACTCAATAAAAGAATCATTTTATGGAAAACCAAAACAAATCAACTTACCACAACACA
AGAATCAGGTGCTAAATAAGTTCGATGAAGTTTCTAAAACAGAAAGCTAAACAAGAAAAG
CGGCGAGATGATATTCTTAACGCAGCTATTATTAAACCCAAACCAGTGAAAAAAAAAGTA
TCAAGAAGGGAGGTGAGGGTAAAAACAAGAATAAACAAATAAAGAATAAAAATAAAATTA
CATATGTGGAAAATGATGAAGCTAAGACACTAGATATCGAATTTAGTGCATATGTTGCTA
ACTGTACCGAAGGCTGCACCGGTCGAACCAAAACTGGCGTAGATGTAACACAATCAATTT
TTTACAAAGGTTATAGAGTAATAGCTACAGATCCAAGTATTATTCCACTTAACTCCGTAG
TATTAATAAAAGTAGGAGGGAGCTCATTTAAGGCCATAGCCATTGATACAGGTGGAGCGA
TTGTTGGCAATAAAGTGGACTTGCTGGTATCAAATGAACAGGATGCAATTAACTTCGGAA
GACAACATGGAACGGTTTCAATTATTAATTAGGGGGTATTAAATTGCCTAAATACTGGAG
TTATCCTGTTGGACTAGCTATAGAAATTAACAATAATGCACGATATGGCTGTCCTCATCA
TGTTGGAAGAAAAGGAAAGATTATTGAGCATTTGCATTCAGCTACATATGACTATGCAGT
TAGCGATGAAACAGGTGACATTACCTACTTTAAAGAACATGAATTAACACCACTAAAGGG
AGGTTTAACTTATGTTTAGAAAAGGTCAAAAGGTAATTGTTGATTTTACAGATGAGATTG
GAGCTGTTGCGAAAGTTGATTACCGATACAACCAGGTAGAAGTGAAGTATCCTGACGGTA
CTTATCAGGTTGTTGGATTTCATAAAATAAGAAAGGTGGAGGATTAATGGCATTAATTAT
CTTGGAGGGGCCTGATTGCTGCTTTAAATCAACAGTTGCAGCAAAGCTAAGCAAAGAACT
GAAGTATCCAATTATCAAAGGTTCAAGCTTTGAGTTGGCCACAAGCGGGAATGAGAAATT
ATTCGAGCACTTCAACAAATTAGCTGACGAAGACAACGTGATTATTGATAGGTTTGTTTA
TTCTAACTTGGTATATGCAAAGAAATTCAAAGATTATTCGATCCTTACAGAGCAACAGCT
TAGATTTATTGAGGATAAAATTAAAATAAAAGCGAAGGTTGTATACTTACATGCTGATCC
AAGCGTTATTAAGGAACGGTTAAGCATTCGGGGAGATGAGTATATAGAAGGAAAAGACAT
TGATTCAATTTTAGAGTTGTATAGAGAAGTTATGAGCAATGCGGGATTACATACATATTC
ATGGGATACTGGACAATGGTCAAGTGACGAAATTGCTAAAAAGTGGAATAGGGGAATTTA
TGAAAAAAGTAATTGCAATTGACATGGATCAGGTCTTAGCTGATTTACTAAGTGATTGGG
TAGCTAACATTAACACACACGATGATCCTTTTCTCAAAGAGGAGGACATCCTGTGCTGGG
ATATAAAAAAATATACAAATACCAACAATAATGTTTATAGACATTTAGATTACTTTGTTC
AGAAATCTTGATGTTATAGAAGGCAGCCAAAGAGTGACAAAAGAGCTGATGAAGAAATAT
GAAGTGTATGTTGTGACTACAGCAACAAACCATCCAGATTCCCTTAAAGCAAAGCTTGAA
ACAGAATATTTTCCATTTATTCCTCATAGCAATGCTTTGTGGCAATAAAAACATAATTAA
AGCAGACATCATGATCGATGATGGAATACATAACTTAGAATCATTTGAAGGAATGAAGAT
ACTATTTGATGCTCCCCATAACAGGAATGAAAATAGATTTATTCGTGTTATGAATTGGGA
AGAGATTGAACGAAAATTACTTTAAAATATCTCTTTTATCAGAAATTCATCTTAATAAAT
TTTTGAAAACAAAATGGGGGAATAAATGAATTTTAATATGACGCCAAAGCAACCAACAAA
CGGATTTACGGTACTAGAATTATTCTGCGGAGGTGGCCTTGGGGCAACCGGCTTCAAGTC
GGCTGGCTACGAGATCGTAAAAGCATTGGACATCGATAAGAATGCCGTAAAAGCATACCG
TCACAACTTCGGTGATTACGTGGAACAGGCGGATATTAACGAAATTGATATCGACAGTTT
GCCGGACACAGACGTTATTTTCGAGGTCCTCCGTGCCAAGACTTCTCGGTTGCGGGAAAA
GGTGTGGGCGCTGATGGAGAGCGTGGTAAGCTCGTATGGCGTTATCTCGAAATTATCGAA
CGCAAGCAACGAAAGCTTTCGTATTTGAAAACGTAAAAGGGTTGATAACGAAGCGTCACC
GTCCTACATTCGACGCACTTATCGAGAAGTTTAATGAAATAGGTTACGAGATTAGTTGGG
AAGTAGTAAACGCGTGGGATTACGGAGTAGCGCAGAAACGTGAGCGAGTGTTTATAGTTG
GTGTGCGGAATGACCTCGGTTTTAAGTTCGATTTTCCGAATCGTTAGAAGGCGATTATCA
GACGCGAGTATTGCGGGATGTGATCGAGATCTGCAGAGGTCGGAGAATACTTCTACGTTA
AATCGGGGGGGTTGGGGTAAGTGTTTGGTAAAAGTGTTTTCGGACTCGAAGATGTATCGC
CGACTATAAAAAAGTCAAAACGCAAATCTTCCTCCTGGTTATCCGGACACCCTAAAGACG
CCGATCAAATCTGCAACCGACCGATTAGCCCAACAAAAGCCCCCGCCGTTTCACCGTTTC
GCGAATGTCTCCGAATCCAATCTGCGCCAGACACTTACGTCCTGCCAGACGATATTTCCT
TAACGGCGCAGTATCGGATTGTCGGTAACGGAATTGCTTCGCGTGTTGCGTGGTATATCG
GCGGGCCGCTGCGGATCAACTTTCATCTAACTGTAAGTAATTATGATAGATAAGATGGTT
GAAATATTACATAAAAGATCAATTTTATTTAGAGTAAAAATAAAATATATGGAGGTTGTT
TTGTTTGAGTAAACTACGTGTAATGAGCCTTTTTAGTGGAATTGGTGCATTTGAAGCTGC
ATTAAGAAACATAGGCGTTGATTATGAACTGATTGGCTTTAGTGAAATAGATAAATATGC
AATCAAATCTTAATTGTGCAATTCATAATGTAAGTGAAACATTGAATGTTGGAGACATAA
GTAAAGCTAAGAAAGATAAATATTCCATATTTTGATTTGTTAACAAGTGGATTTCCTTGT
CCCACTTTTTCAGTAGCCGGCGGCCGTGATGGTATGGAATATAAGTGTTAGCAATTGTTC
GCACGAGCATTTAATTACTTATGAGGATTATAAGAAGGGAGTCAAATGCCCGAAGTGTGA
AGCTGTTTCTAAGGCTAAAGATGAACGGGGAACGCTCTTTTTTGAAACAGCTTTGTTAGC
AGAAGAGAAGAAGCCGAAATTTGTGATATTAGAAAATGTAAAAGGGCTAATTAATAGTGG
CAATGGACAAGTGTTAAGAATAATTAGTGAGACTATGAACAATATAGGCTATAGGATGAC
CTAGAGCTACTTAATTCAAAGTTTTTCAATGTTCCACAGAATCGTGAACGGGTATACATA
ATTGGCATTAGAGAAGATTTGGTTGAAAATGAAACAATGGGTTGTAGGTCAGAAGCGAAA
CGATGTTCTGTAGTAAAGGTAAAAAGAGATTGCAAGAAATAAATATAAAGAGTTTTAATT
TTAAATGGCCTTTACAAGACACTGTCACAAAGAGGTTGAGAGAAATTCTTGAGGATTTTG
TTGATGAGAAGTATTACTTAAATGAAGAAAAGACGAAGAAACTTGTTGAGCAACTAGGAA
CCGCACCGCTACAAAAACAAGAAGTAAGGAGCCGTTAATGGTGGGACACGTGGATTTAAA
AGGTCACGATGCCATCAAAAGAGTTTACTCGCCTGAAGGACTTTCACCGACATTAACTAC
AATGGGCGGCGGTCACAGAGAACCTAAATCGCAGAAAAGCAGAAAAGAAGTAAGGGCAGT
GTTAACGCCAGAAAGAGAAGAGAAAAGACAGAATGGAAGACGTTTTAAAGAAAACGGAGA
ACCGGCTTTCACGGTTAATACAATTGATCGACATGGTGTAGCAATCGGAGAATACCCAAA
ATATAAAAAATTAGAAAGCTCTCTCCATTAGAATGTTGGAGACTCAAGCATTTGATGACG
AAGATTTTGAAAAAGCTTTTGCAGCAGGAATAAGTACTCACAATTATACAAGCAAGCCGG
TAATTCAATTACAGTTAGTGTGCTTGAGTCTATATTTCAAGAATTAATACATACATATGT
TAATAAAGAATCTGAATAAATTTGTCTTTTAAACAAATGCAAAATAAGAGGGATTGAGAG
GTGAGGAAGATGGATAGTTACCCAGAGTCTTTAAAAAGAGAGACAGAGGAGATTAAAGAG
CGTGTTAGGATGGAAATATCAAGAAGACAGGATTAAAGAAATTGCAGAAACGACAGTTGA
GTTTTTGAAATCAGAGGAGAAAAGACATAAATACTTTTCTGAAGTTGCTGCAGCTATGGC
TGATAACTTAAGTGAGTTTTTCAAATCTTATTTAAAAGGAGAGTGAATATGCTAACTGAT
CAAGAAAAAAATTGACTTGGTAAACGCTCTTGATTTTGTAGTTATTGAACCACATACACA
AAGCATTTACGTATCATAACGATGAAAAAGACCAATGGAGTATTAGCTAAGGTTTGCACA
CTATTTCAGTAGATGAGTATATTGTGAGCTTTAAAAAAGGGAGTCTAATGATATCTTTCC
AGCAGCAATGCAAGAAGCCGGTGCGGAAGGATTTAAAGATGGCCAGTTTGTGATTATGCC
AAAGAAATTTTATGTTGATCATGTAATGCGATGAGTAAGGAAATCGAGCGGTTAACTAAC
CTAATCACTCTACACAATATTAAACCAAATACATATCAAGGCTTGATTCATTAAATTGTT
TCAAGAAAAAATGAAAGGATAAAGGGATGTTTATTGAAAAAGTATTATGTAAGGTGTAAG
ATAGCAAAGGTGAAAAATGCGTCTCTAGTTATTGAGGCGCTATCACCTGAACATGCAAAA
AGAACAAGCATACGAAGTTACATGAGGTAAGGGATATTTATAATGTAAGTCTGGGAGAAG
GAAAGTCAAGGAACTATCTTGCCCGAAATCATTCTCCGTACATAAAAAAATGACAATGGA
AAAGCCATAACCATATTTTCATAGGGAGAGGGTATCATTAGGGATACTGTCAGAGATATT
GTAATCGATGATATTGATACTGTTGAAGGGATATTAGATAAGCTTTATGTTATTTGGAGA
ACACACTTAGGCCAGAAGAGAGTCAGATTTGGAAACGGTGTGATATAGATATAATGGCTG
CTTTTGATAAGCTAAGAAATATTAAAGAAACAATATAAAGGAATAAAAATAAAATTACTA
TTGACTGAGTGGACAATAAAGAGTTATGCTAGATTCATAAGAAGAGAGGTGAGGATATGG
GGTGCGCAAAATGTAAAGAGCATATTGACGGGATTGTCTATTACATAAGAATTACTGACG
ACAAAGATTATAAAGAATTTCCGGTACATAAAGAATGCGGTGAAGAATTACAGAAAAATT
GTTTGGAACATTGTAAGGCCATGAAATTAGAAAAGACATTAAAATTTTTGAAGTTACAAT
TAGAATAAAAATAAAATTACTATAAAATATTCCTTTTATCGAGAATGGAGAGATGTTGTA
TGAGTAAGTACGCAGTAGAGATTTGGGCTGGAAAAGAGTATGTGGGAAAAATGCTAGACA
GTGATGGAAAAGTTGCTGAATTTTCATTTAGAGATGTAGCTGGCGTAGCTGCTTTAAATT
TAAAAAAAAGACAGTTCACTAAGAACTTGGTGTGAAGTGGTGGAATTGAAATAGTGAAAG
GAAATAGAAATTAATTTCCCGGGCAAGCGCAGTATGCGACAAATCAAAACAAATAATGAG
GAGTGACATGGTGCAATTAGCAATTAATATTCTTGACATCATCGGTCTTTTGTTGATTGA
ACTTGTATCAAATAGATACATATGGATCGAAAAGGAGAATAAAACCTCGGGTCGCTTTAG
GGTTATTAGTTCTAGCTGGAATGTTATTCTTAACCGGTTTGGTTTTATTAATTATCAGTA
ATGTCTAATTAAAATTCAATTTTTATCGTGAAAGGAGCAACTGAAATGCAAGATAAATTA
ACGTCAGCAGTTCACTTTATTGAAGTCAATCGGGATGAAATGGGTGACAAGAAATCACTA
AATATGCTTCTAAAAGCATTAAAGAAGATCATCAATGAGGGAAGATAATGAAGTTTCATA
TTCTTGAAGATAAACAAATGAGGGATATTGGTTTTACGGATCACGTGAAATCAAAGTGGT
ACTTCATAAAGTCAATTCAACCTAACATCACATTTAATTTAACAATACATAAAAAGAGTC
TCAAGGGTGAAATTGACGTATTAGATGAAAGATACTTACAGCCATATGATTATCAATACT
ATATGAAAGCTTGCACAAGAGAGGAACTTGAATTCCCATACGTTACTAATGATAAAGTGC
AAGAAATTATGGCTAATTTTATTGAACAAGGTATCATAACAGAATATGAAATGGGAAGCT
ACATTTAAGGAGGTGAATAAGTGGGGAGACATCAAGCTAAGTTTGAAGGCAAGATAATCA
ATAAATCATATGGATTGGACGCACTCGGTCGTTTTTCTGAAAAGGAAAAAATAGAGTTTA
ACTGTTTTCTTCGAAGGGATTATTGATTTAGACCCAATTGAAGTTGGAGGGAAAGTTTAT
ATCCCTGGTTTTAATGAATATGTTGTTGTAATCGACCGGCAGCGGAACACAAATAATGAA
TGGACGTATCAGACTGATAAGATCATTAAAAAAAAATGAAGACAACGAAAGCTTTGAAAG
AGCAATTCAAAAGCAAACCCAACTTGAAGAAGAATGGCAGCAACATGTCAGACAAGAGAA
TCAATTTATTAAAGAAGAAAATGATAAGTGCAAAACTTCCTGGTGGAAACGTCTCTGGAG
ATTCATTAGAGCCGACGAGATTTAGAGATCTAAATAAAAGTTTTATTTTAAAAGAAAATG
GAGGGAACATGTTTTCTATATTTAATAAAAGCAGAGGATGTAGAAGGCCTCGTCAAAGTG
AACTTTGAATGACGATAACATTGAACAGAGGTTTTATCAAATTGATCCTGCTACAAGCGA
TAAAGAGATTTATAAAAAACTGTGTTCACTCCACGAGAAAAAATATAGATTTAATTTTTG
ATGGAGTAGAACGGAAATTCAGAGTGACAAACCAGGATGTACTTGTTTTAACAGAGGTGT
TTAGTTAAAAGGAAGATTTTAAAGAGAGGTTTAGATGTGAGAGTTTATGATGTTTTGTTA
AATCAGGCAATAGGTCGTATAAAAGAGTATAAACACAAAAAAGGTAAAGAAAATAAGCAA
ACCACCAAGCTCCAAAATTTTTTGAGTGAAACGAGCTTATCTCATATTAAAAAGGTGTTG
AAGTAATGGATACATATGAGGTTGTTAACTGTTTCTTTAAACATTATAAAGGCGGTCTAT
ACAAGGTTATTGGAGAGGTAATTCATACTGAGACAGAAGAGAAGCTTGTTACATATGAAG
ACATGAATGGCATTCTGTGGGCAAGGCCTAAAGACATGTTCTTTGGAACAGTTGTTGTTG
ATGGAAAAGAGGTAAATAGGTTTACAAAAATCAATTAGGAGATGATGTAATAAGATGAAA
TTCTTTGAGGTGCGTGACCCATATTACGCATTAATAAAAGCAAATACAAAAGAAAAGGCA
ATAAAGCTATATACAGAAGAAGTTGCGGACGATGACGGGAAATTAAGAGATGAGATCAAA
GAAGTTGGTATGTTGTACGCAGCTGTTAAACACAGTCGAACAGTAACCGAGGATCAAGAA
CTGTCCCCAATATCAGATGTTCTCGAAGAACTTCAAAGTAATGAAGAAAGAGTTTTGATT
ATGGATGGAAGTTTACTTTAAAGAATAAAAATAAATTAAGAGGATGATGACAATAAGTAA
ACGGATATTGACCATTAATAATGAAGAAGTGCTTGTAAGCGAATTAGATTACCCGTTCAT
TAGCCTTTGCTATGACTTATATGTCAATAAGCTAGGATATGTTCAATGTAAGCTAAAGAT
TAGAAACATGGGACTCCCTACGGGTGAGTTGCACCGTATCTTGTTGCAACCTCCAAAAGG
AAGGTCAGTACACGTAGATCATATAAACCGTAATCCATTAGATAATAGAAGGGAGAACTT
AAGAGTTTGCTCTCATAAAGAGAACATGAGAAATAGAAATATTCATTATGGTTTTTTAGG
TAAGAATAAGACCTCTAAATTTAAAGGAGTTTCATATCATAAAAAACAAAAACTGTTGGA
CAGTCCGAATTCAAAATGACAATGTGGGAGACTTTGATAATGAAATTGCAGCAGTGAACG
CATATAACTACTATGCTGTTAAAAGATTTGGAGAGTTTTCAAACCTTAATGATTGTCCGT
ATATGGACAAAAATGAGTGGATGAAACACCGTAGAACAAGAAAAAAAGACATCACAGTAT
AGGGGTCGCTTTAAAGAATTATGGATAGCACAAATATGGGATGGTAAGAAAAATATCAAA
ATTGGTGAGTTTGCTTCAGAGATAGAAGCTGCGCAAGCATATAATATAAAAGCTATACAG
CTAAAAGGAAGCAAAGCTAAGTTAAATAAGATTAATAAGGAGATGTAAAATGGGGGCAGC
TAGACGTATTGATCCAACCCAACAATATGTAAAAAAGAAGAACATTATTAGCTTTACAAT
AGCCGATGAGAACACTCATATTCATTTAGCTGATGGGCAATCTTTTCCTGTATTAAAAGG
AGAGATTATTGCAACTGACCAACAGGGAAATCAATTTGTTGAATTAGAAAAGAATCTAGA
TGATTACGTTCCAGTTAAGAAGAGTTCCTTATATGAAAGTATGGCACAGGGCTACATGGA
AATGGGCGACATTAATCGTGAGATATCAGAAGTATTTAATCATGTTGAAAATGAAGCTGA
ATGTGCAACTACAAGATTAATTACAGGAGCCTATAACGATTAGTGATCATTACATATGAG
AGTAAAACTGGCAATGTAAGAAGGTTTGTAAAAGCGTTGCAACAAGAGTTAGACATTGAG
GCAATTGAAATAACTGATGATACGATCATCACTCAAGAGTTCATACATATTACATATACG
ATAGGCTTTGGGGAAGTACCTGAAAGGACTTTGAGTTTTATCAATAAGAATAAAAATAAA
ATAAGGGGAGTTGCTGTTAGTGGTAACAAGGTTTGGGGTGATAACTATGGTTTAGCTGGA
GACAAGCTTTCAGCTAAGTTCCACACACCATTGTTATTAAAATTTGAACTTAGTGGAACG
AAAACATGACTTACAGAAGATCATTCAGGAGGTACAACTTATTGACAAACACAATACCAA
AGTGGATCAAGCTCAATAATGAGATCATGATTCAGAAAGATGGGAAGTATCAATTCCAAA
AGGATAAGGAGGCCGTACATAGTTACTTTGTTGACTACATTAATCAAAACACAGTCTTTT
TCCATGATCTGAAAGAGAAGCTGGATTATCTGATTAAAAATGATTATTACGAAGAGGAAT
TTTTAGATCAATACACATTTGAACAGATTAAATCAATTTATAAGATTGCTTACAGTTACA
AATTTAGATTCCCATCTTTTATGAGCGCGTTTAAGTTCTACAATGACTACGCATTGAAGA
CAAACGATAAAACAAAGATCCTGGAGAGGTACGAGGATCGTGTCTCAATTGTGGCTTTAT
ATTGCGCTGATGGTGATTATGAGAAAGCTGTTGAGGAAGTACATACTATGATGAAACAAA
GAGTATCAGCCGGCAACACCTACTTTCCTTAATGCTGGACGTAAGCGAAGAGGTGAAATG
GTGAGCTGCTTCTTACTTGAAGTAGGCGACAGTTTGAATGATATTTCACGTGCTATTGAT
ATCTCCATGCAGCTTTCTAAGCTAGGTGGAGGAGTAGCATTAAATCTAAACAAACTAAGA
GCCAAAGGTGAAGCGATTAAAGACGTAGAGAATGCGACTAAAGGTGTCGTAGGTGTTATG
AAGCTATTGGATAATGCTTTTAGATATGCAGATCAGATGGGACAAAGACAAGGATCAGGA
GCAGTTTATCTAAGTGTATTCCATCCAGACATTACAGATTTCCTAGATACCAAAAAAATA
AGTGCTGATGAAGATGTCCGAGTTAAAACATTATCTATTGGTGTAGTTGTTCCAGATAAA
TTTATTGAACTTGCAAGGGAAGACAAGGATTATTACATTGTTCTATCCGCATTCAGTATA
CAAGGAATATGGACAGTATCTTGATGAGATGGATATTAATGAAATGTATGATGAGCTTGT
TGAAAACCCTAGGGTTAGAAAAGCTAAAGGGAATACTCGAAAGCTGTTAGAGCAATTGGC
CATTCTAAGAAGCGAATCAGGCTATCCGTATATTATGTTCGCTGACAATGTAAATAAAGT
GCATCCAAATGAACATATTTCAAAAGTGAAGTTTTCAAATTTGTGTGTTACTGGAGAAAC
ACTTCTTTTAACTGAGAATGGATATGAAAAAGCAGCCGATCTTTACAAAAAGCAGAATAA
TCTTAAAGTTGTCATTGATAATAGAACAAAAGATTTTGCAGTTGATAGCAAAGGTACAAC
AATTGTAGATGCAATTCCAATGCAACTGACTAAAAAAGATGCGGAAATATTTAAAGTCAA
AACGAAGCAAGGATATGAAATTAGGGCAACTGAGTGGCACAAATTTCTATGTGAAAAGAG
ATGGCGAAATTCAAAAGCTCCAATTGAATCAACTGAAAACGGGCGATAAATTATTAGTCC
AATCAGCTGAAGGAGCATACGGGAAAAATTCATGAACCCGATCTTGCATACATTATGGGC
ATTATAGCTGGTGATGGAACAATTACTGAAAAAACTGCCAAGATTTATTTATACGATAAT
AAAAAAAGTTCTTGAGCAGAAAGTTACTGATGCAGTTCACCGTATTATTCATAAACACAA
GGTTGATCGTGCTTATAAGCACAATACATCACTTCTCCCAACATTTAATATGGCCAACCC
AGAAAAAACAAGATTTGCTTTACATGAATAGTACTGTCTTATTTGACATCTTGAAGAAGT
TCGGTATGAACAAAGAAAGAAAAACAAGAGTCCCAGAATTCATTTTTCAAGCTAACAAGG
AAACGCAAGCAGCTTATTTATCGGGTTTATTCCAGACTGATGGGTGTGTAAATGCAAATC
ATAAAGCCAAAGCATTAACTATTGAGTTAACATCCATCCACTATGAGAGCCTTCAGGACG
TTCAGAAGCTGTTACTGAACATGGGTGTTTATACAACGATTTATTCTAACAACAAGCGCT
CACAAGAACTCCTTCCTGATGGAAAAGGCGGTTCTAAGCTTTACAATGTTAAACCAACAC
ACAAAAATCAGTATTCAAGATAGAAACTCAAGAGAGTTGTTTATGAGTATTGTTGAATTG
AAAGATTACGATGTTTATAAATTCAATTTGTTAACTGAGACATTGCAACCTAAGTCAAGA
AAGCCAAAGCATGATTTTACAGCTGAAATTATTAGTATTGAAGAAGATGGTGTTGAGGAT
GTTTATGATACAACACAAGAAGACTATCACTCTCTGATTTTCAATGGAATTGTTACTGGT
AACTGTTCAGAGGTACTTCAATCGTCACAAGTATCAGTTTATACGGATTACGATAAAGAG
GATGAAAATTGGCTTAGATATCTCATGTAATCTTGGCTCAATGAACATTGTAAATGTAAT
GAGTAATCAATCAATTGCTTCAACAGTCAGAATAGCAATTGACTCACTGACAACTGTCAC
AAGGAAAACAAACATTGTAAATGCTCCAGCAGTTGCGAGAGCAAATACATTAATGAGATC
AATTGGTCTAGGGCAGATGAACCTCCATGGATTTCTAGCTCAAAATAATATTGCTTATGA
AAGTGAAGAAGCTAAGGATTTTGCAAATACATACTTTATGATGGTTAACTTCTACTCACT
GCAGCGTTCTATGGAAATTGCACGAGAAACAGGGGAGACATACTACAAGTTTGATGGTTC
GACTTATAAATCAGGCGAGTATTTCGAAAAGTACGTAACAAATGATTATAGCCCTCAGTA
TGAAAAGGTTAAAAAGCTATTTGGAGATCAACATATTCCTAATATTCAAGATTGGATGAA
GCTTAAAGAAGATGTAATGAAATATGGTCTTTATCATTCCTATAGACAAGCTATTGCGCC
TACGGGAAGCATCTCATATGTTCAATCATCTACAGCAGGTGTAATGCCAATTATGGAGAG
AATTGAGGAACGTACATACGGAAACAGTAAGACATATTATCCGATGCCAGGTTTATCGGC
TCAGAATTGGTTCTTCTATAAGGAAGCATACGACATGGATATGTTTAAGGTAGTTGATCT
TATTGCAACAATTCAGCAGCACGTCGACCAAGGGATTTCATTTACGTTGTTCTTAAAGGA
TACGATGACGACGAGAGACCTAAATAGAATAGACCTCTACGCACATCATCGTGGAATTAA
AACTTTATATTATGCCAGAACTAAAGATACGACCCAAGAGGGATGCTTGTCCTGTGTAGT
TTAATAGGTACGTTTACGTTTTGGTTCAAAATTAACAGGATCTCCCGGACGTCGTTTGCA
CTTAATTTTGTTAAATTTTCTCATAAGAGCATTACAAAGTAAACCAAATATAAGCTTCAA
AATATATTCGATTAAACATGATAAAAGCCTATCACACAACCATCCAGTTGAAATGACTGT
ACTCTCTAACAAAGATATAAGGTTATCTAAAAAATTCACTGTCTTTCATTCCTTTCGAAT
GTTTGACAGTAATATAGGAGTCTGTCAATTCAGCTTTTAAATTCACTGCATTTTTTTCGG
AAAAAAATATTTCAATTGAAAGGACATGATTAATTGACAAAAATTTATGACGCAGCAAAC
TGGTCAAAGCATGAAGACGATTTTACCCAAATGTTCTATAACCAAAACGTGAAACAGTTC
TGGCTTCCGGAAGAGATTGCTTTAAACGGCGATCTCCTCACATGGAAGTACCTCGGAAAA
AATGAGCAGGACACTTATATGAAGGTACTGGCCGGACTTACGCTTCTTGATACAGAGCAG
GGGAATACGGGGATGCCGATCGTGGCTGAACACGTAGATGGACATCAAAGAAAGGCAGTT
TTAAATTTCATGGCCATGATGGAAAATGCTGTTCATGCAAAGTCTTACAGCAACATCTTT
CTAACATTGGCTCCAACCGAGCAGATCAATGAAGTCTTTTGAATGGGTGAAAAACAATAG
GTTTCTTCAAAAGAAAGCTAGAACAATTGTTTCAGTCTATAAAACAATCAAGAAAAAACG
ATGAAATTTCTTTATTTAAAGGAATGGTTGCATCTGTGTTCCTGGAGAGTTTTCTTTTCT
ACTCAGGGTTTTATTACCCACTTTATTTTTATGGACAAGGAAAGTTAATGCAAAGTGGAG
AGATCATTAACCTGATTATTTAATAGTCCCTTTTGTCGGCAACGGCAAATGTGAACCTCT
CTAATTGCTGGAAAATCCTTATTAGGACAATCAGCAGCGAAGCTATGCGAACCCAAAGGA
GGTGAAAATGATAAGGAAAGAAGTCGAAGAAGCACCTTGGTGGATAACGGAAACGGGAGT
TATCATATCAAAAAAATTAAAGAAACCAAGAAAGACATTTATTACTCCACATGGCTATGA
AATGATAGGATACACGCATCCGAAAAAAGGAACACAGAACTATTTAGTACATAGGTTAGT
CGCAAAATATTTTATTTATGATATACCAAAAGGAATGTTTGTAAACCACATAGATGGAAA
TAAACTAAACAACCACGTTCGGAACTTAGAAATAGTTACACCTAAAGAAAATACTCTACA
TGCAATGAAAATTGGATTAATGTCAGGACAACCTGGAGAAAGTAATTCAATGTCAAAGCT
CACTAATATGGAGGCAACAAATTTAATCTATGATTTGATTGCTGGAATGAACAATGTTGA
AGCTGGTGAAAAATACAGCCTTCATCCTCGTTACGTTAGTCTAATTCGACATAAAAGAAG
ATGGAAGACTTTATGGGATCGCATAGAACGTTCAACGACTATCGCATAGGCGGCGAAATT
CCGCAAAACGAGTAGGGCGCAAGCTATTGGCGTGGGTGAGAACCCCTTAAATCGAAACGG
GAGGCATCCTACAGGGATGATGATATAGTCTGCTCCTTACGGTAACGTAAGGCGGTTGCG
ACAGAGCAACGAACCGAAAGTAGCGAACTCGGTTGAACTAAGGGTATTAGAGACGAAGCG
ATACATGGCGTATATGTAGGATTGTTAGCTCAAGAGATTTATAAGAAGCAAACGCCACAG
AAGCAAAAAGAACTGTACGCATGGGCTTTAAACTTACTGCAGGAACTTTACGAAAATGAA
TTGGAGTATACAGAAGATGTCTATGATCAGGTTGGATTAGCTCCAGATGTAAAGAAATTC
ATCAGATACAACGCAAATAAAGCTTTAAACAATCTGGGCTTTGATCATTGGTTTGAAGAA
GAGGATGTTAATCCAATTGTTATCAATGGTTTGAACACTAAGACTAAATCCCATGACTTC
TTTTCAACTAAAGGGAATGGATACAAAAAAGCAACAGTGGAGCCTTTAAAGGATTCAGAT
TTCATTTTTACCGAGAAAGGATGTATTCAATGAGATTAATTAAATTAGAGCAGCCTAATT
GCAATCCATGTAAAATGGTGTCCAATTACTTAGAACAAGTAAATATTCAATTTGAGACTG
TTGACGTTACACAGGAACCAGAAGTAGCAGCAAGATTTGGTGTCATGGGAGTACCGGTAA
CCATTCTGCTGAGTGATCAGGGAGAAGAAGTAAACCGAAGTGTTGGTTTTAAGCCTAATG
AACTTGATGAGTTACTAAAGGAATTACGATAAAAGGGTAATTTTAAACAAACTTGAATTA
AAAGGAGCTAATACATAATGCAAATTAAAATCAAATACTTAGATGAAACACAAACAAGAA
TTAACAAAAATGGAGCAAGGTGATTGGATTGATCTTCGTGCAGCTGAAGATGTAGCGATC
AAAAAAAGATGAATTTAAACTTGTTCCATTGGGAGTGGCCATGGAATTGCCTGAAGGTTA
CGAAGCACATGTCGTTCCTCGTTCGAGTACGTATAAGAACTTTGGTGTGATTCAAACAAA
CTCAATGGGTGTTATCGATGAGTCTTATAAGGGTGACAACGATTTTTGGTTCTTTCCTGC
TTATGCGTTACGTGACACAAAGATTAAGAAAGGGGATCGAATCTGCCAGTTCAGAATTAT
GAAGAAGATGCCGGCAGTTGACTTGATCGAGGTAGACCGTCTAGGCAACGGTGACCGAGG
TGGGCACGGATCAACTGGAACGAAGTAATTGGATTTTGTATTTGAAATATAGATTATTTT
AAAAGTCATCTTGAAAAACATTTTTAATCATATTACCTTTTTCTAGGAAAGGGGATTAAA
ATATGAAAATAACTATTGAAGAATTACCTGAATTAAGGATTGCTTATTTCCGAAACGTTG
GAGAGTATGGTGGTAAGCAAAACAAAGAACTAATGGAATCTTTTAAAAAGTGGGCACAGT
TGAATGGTGTATTTCATAACTCTGTAATTTTAGGAATTCCACAAGATGATCCAAGTATTA
CTCCTAAAGAGGAATGCCGTTATGATGTTGGTGTTGTATTAAATGAAGATTTTAATGTGC
TGCAACCAGCTCAAGTTGGTAAGTTACCTGGAGGGAAATACGCTGTTTTCTTGCTTGACC
ATACAAAAGAGGCAGTAAGTGAATTTTGGGGCAATATTTTCTCTGAAATAGAAAAAAATA
GTCTAACTATGAGAGGAGAACCAATTATAGAGAGATATACTTCACAAATGATTGATAATC
ACTTATGTGAAGTATTAGTTCCTATCCAATAAAGAAGGTGGGTAATTTCCCACCTCCTAT
ATATGTATAAGTTAAATGCTCTGAATTAACTCGTTTATTTTATCAAGATTAATGGTAATG
TTGCATATTGCAATTACGAAGTATAGAGTACCTTGGTATCGTTCTTTTTTAACAAAACAG
TTAATTCCAAAACCAATCAAAAATGCAATTATGATTAGCTGAACGAACACAAATAATTGT
GAATTAGGACTGAAGAAAGAATAAACCAATAATAACAATAGAATCAGTAAGCTAACGATT
TTTAATATTTTTCGCAAATTAACACTCCTTTAAATACATTGTTTTTAATTTACCATAAAA
GATTTTTGTTGGAAATATTTCCGAATAAAAGAATACTTTTATCTAATATTTAAGGAGGAA
GAGATTATTAACAGCAAAGAAAGAGATTTACAAGCGAAATATGACGACATGCTTTATAGG
AACGGTCTTTGCTTTGGGTTTCTTCAGTTACAAGGACTTGAAGATGAATTTATTGAACAT
ATGAGACAAGTTGCTGAGTACGAGAAAGACCTGAGATACAAGAAGGCAGCAGCTAACTTC
ATGAAGATGCATGACCAAAACTGGGTGGGGGATTAATTGTTTAAGGATAAAAATAAAATA
ATAAAGAGTGTTGAAAAGATCAACAAACTTGAAGAAGGGTTGTCGCTATTTGAAGAAGGT
GACGAAGAATATTTAAGTGTATTAGTGAAAATTCAGGGGCTATATGATGAAATCTCAGAT
ACTGCTTTAGAGTGTTTTAAAGAGATGACTACAAAAATTAGGAAAACTGGTCAGAAACGG
ATTATAAAAGGGATTGATCAGTTGCCACATACAATTAAAGAAAACATTGCTGATCAAGTG
AATGATTTTAAAGGGGGAGCTATTTGAATAAAAGCAAATATTAACGGTATAGAGTTTGAG
GGTGAGTAAAAGCCAACCCAACACAAATATAAAATTAGGAGATGTTTACTATAACATATG
TAACTTTATTTCTATCAGCTTATCTAATTGTATTAAACATTAATGAGGTCAGGTTGATTA
TGCGAGGGGAAAGCAATACGTATATAAAAGTAAAGAGTGTGCTTGATAATTCAACTCCAG
AAGATGCGAAACGAAATAAGAATTTAATTTACCTGTTTACTTTGCTTAAGGGGAGTTCTT
TAATCATCCCCTTGGCATATAACGGTTTAATTATGCATGAAAATATCCTTATACTCTGTT
GGACAGCATTTTCAGTTATATACACAGTCCTAAGCATGTTTAAGGTTTTAGACGTGTTGG
AGGGCGAAACAGTGAGCCATAGTAGGTATATTTATTTGGCTTATGTCTTTGGGAACCTTA
TCTTTGCTTTGAGTATTATTTTTCATATAATGTGAAATTGTGTTTAGCTGCACTCATTAT
ACGGCTCAAGCCCTTTTAGCATTTGTCAGGGCTAAGTAAATGGATTTAAGAATGAAAATA
AAATAACTATAGACAAATACAAATAATATGTATAATATAATAATAGAAGATGATGAAATG
ACAGTTTTTTTATCTAATATACAAAAACAAAAAATATACATTTTTTAAAACTAATATTTT
ATTCAAACTTTAAGGAGGTGATTCATTGGAGGCAGGAGACAAAATACATAACGCAAATGA
AAAGATAGCAGCCTTGAAGAAAAAGAAATACAAATTTGAAACAATGCAACTTGAAACACA
GAGGGAATTGTTAAGACTTGAAACACAGCAAAACAAAGAGAAACTAGAAATTCTATTCGA
ACTTGGTGAAATCCTAAACCAGATAGTAAATGAAGAATGGGTAAGCTCAACTATTGCGAC
TAAAATTATTAACAGGAATAGAAAAGCATATCGGGATCTATTTTTGTTTAGGGAAAATAA
AGCATACATAAATAAGGAAAAATTCAAAGAGTTAAATGATCAATTTATTCATCTGACACA
AAAATTAAATGATATCTAAGGAGTTGGCGAATTGGAAAATAAATTGCTGATCAATAATGC
GAATACGGTATTTGAAAAGAAGGACGATAAATATTTCGGTTATAAATCTCGTTTTGGAGA
TATCGTTATTGGCGGATCATATTCTTATAGATTCGTAGTTCACTACGCAAAAACGAATCA
AGACGTTGTTATTATACCTGACGATGTGAATAAGGTAACGACTCCGGTCTGTACGACGGT
AGAGGAAAGTTTATGGAAGTCAGGAGCTCAAGCAAAAGCCTGCCGTGATGAAATTGTTGA
GCAGGCGAAGGCGGATATCCAAAATCTTAAATATCGGACATTCTATGGAGAATTACGATA
TTTATACCGAAGCATTGTCTGTAACGTAGAGTTCGTTATTAATAAAAAGAAAAGTACTGT
TGTCGCTCTCCTTAAATCGGTAGGAAGGGGCACAGTGAAGTCGAAAGGAATCGCCAAAGC
CGCACCATCCGACTGTTTCAACGTTCACATTGGTAAAGCAATCGCGCTAAGACGTGCGCT
AGGTATACCGTTGCCAGACGAATACTTAAACGCGCCTCAGCCGACTGAGGTTCGTGTGGG
AGACGTTGTTTCGAACCTGCCGGAATGGACGGGAGCAGTTATTGCAGACGATGGTTGGCC
GCCTCTTAACGGAAGATGTGTGCGGTTAAAGGATGCACGAAAGTACGGACTCGAAATAAT
CGACGACTCGCGTGAAGAGATGGGCGAATGAATGTCGGACACTTAACGTTTGGTACTGAA
GAATACGTTGAATCTACGAAGCTATATGAAAGACTAGGTCAGACGGATGAAATAATAGAT
AAAATTGAAACTTTAGCGGAAGAACTCTTTAGAGGAGGACGGTATAACATTGGAACGATT
GAACAGCGAAGAAGAGTCACTCGAACAACGCAGTTACTGTCGGAATTATTATGACGAAAG
AGGGGAAAGTGAGTGACTTTTCATAGACGCCTAAAGACAAAGGTGTTTAAAAAATATAGC
GGATATGATTGGACTTGCGATGGAATGTTTGAAAAACCAAGAGTGAAAGGCAGCGATAAA
AGAAAGCGATCGAAACATGAACGAATAATCAGAAAAGAGATGGATAAAAAAGAAATCAGT
TATTACGTATAGATTAATATAAAATCTGTATTTTAAAGAGAAGGTGATGCAGTGAAAGAG
TCGTTGAAGAATGATTTTCAAGAGTTTATGAGTATTGCAAAAAGCTTTCTTGCTGTTTCT
GGAGCAGTCTTTTGGTTATTGATAATTTCACTCGTTTTTGCTGGGGGCTATTAAAATGAA
TCAATCATATAAAGTTAGTCTAGAAAAATTACCAATTGAAAGCTTAGAGAGACTGAAAAC
AGACATACAAAATAGAATTAATGATGGATTGCGTACCGATAACAATGCATACATAAAAGA
CCAAAGAAGAAAACTTCAAATCGTTTTAGACGAGCTGCTTAGACGAAGTACATTTGTTCA
CTAAAGGAGGTGAATACAATGCCAGTAGTACTTATGGATTTGGAAGAGGAGCATAAAAAG
AGAGGGGAGTAATCCCCTCATACATTAATGAAATTGGCCATTCATGCTTTGTTGGGCTAG
GCGAACTAAACGTTTTGTGATTTCTCCACCTACTGAACCGTTTGCTCGGCTAGTTGTCTC
AGGCCCTAAGTTCACACCGAACTCAGAAGCAATTTCATACTTCATTTGTTCAAGGGCACC
AGCAGCTTGAGGCACAAGTAATTCATTGCTGTTGTTTGATCTGTTTTGTTGAGCCATATA
ATCATCTCCTAAAGTTGTATGTAAACAAGCTTGTTCAATTGTATTGTGTGGAGATGTTTT
GTAAATATACACATTAATTTAAAAAGAAGGTGATTAAATTAAAAGAGTATACACATGGGT
TTTTAAATGGGTTTTTATATGGTTGTATTTTTATACTAGCTTTCCTGTCTATTACAGCCA
TTTTTGTTTTGTGTGTTGCATGAGGCGGTTATTCAATTTAATGAAAATAAAATTCTAATT
TTATACAGAAGGGAAGGGGAGACATGGAAAATGAAGTTGTGTTTTTTTGTAGAAAATGCA
ATCATCACTTGTTTGCTAAAAATCCTATGATAAACACATTAAAGGTTATATCTGAAATGG
ATTGCCCTAATTGTGGAGAAGAGGGTTATCATAATTGGATTCTTTCGCATATAGGTGATT
CAGAGAAAGAAAAGGAGAACTACAATTGGAAGTAGATAAAATGTTGAATTTATTAAGAAA
GAGGTGTAGCTATAATGGACAGTAGAGAACAAATTGATTGGACTTGTAATGAATGCAATT
TTAGTTGGATAGGTGACAATTCAGATTTTTCATGTCCTTCTTGTGATGAAATCGATATAA
AGCCAAAAAAATAAGATACTTGATTGATTAAGACGTTGATTTCATTTAGTGGGATAAACT
CAATGAAAGAGATTGAATTTGAAGAAGTTAAAAAAATTTGTTGAAGTAATGTCTCGGCGA
CTTAGATCAACCAAGGTGATAAAAATTCATATCAGTTATGCAGAATGGTTAGTTGCAGAA
GTCGAACGCTTAAGGGGGTTAGTCAAGTGAGTAATAGTTTAGATGTACAAGGAGGGATTG
AATGGAGAACGTAATGTCCTGGTTTAATATAGACTTTGAAATTAAATCAGACAATAACAT
TGATAAAACTTTATTGTGATTATTTGATCTTATGAAGGAAAGTCTCATGATTTATTTCAA
TATTGAAAACTCTTCTGATATTCATGAGTTTTTAAAAAATCGCAGTAGCAAAGAATGATG
TTGATTATCCCTTCCTTGAATGGATAAAGGAAAAAGGTATTCCAAGATTAAAGAATATTG
ATTTTAATAAGCTACCCAATGACGATCGCTTTCTTGCCATGATTGAGTTTGATGAATTTG
TTCTGCAAAATGAAATGGATTTTGAAGATCCTGAAGAGGTTCGAGGGTGTATTATTTCAA
CAGTTAATAGCCTGAAGGAATATATTAATATCTGCCACAATAAAACATGATTGGAGGAAA
GATACCTGATTGTTACAGCCTGGATATTGTTAATTGTGTTTGGTTTATTCGCTTTATCAG
ATTTTGACTTAACTGAGAACGAAACAAAGCATATTAAGTTTTTCATTTTAATGAAATTTG
TTTCTGTCTTTATAGCTGCTATTGCAGCAGGAGTGATTTGGGGAGGATTATTTCAATGAT
TGAAATTTTTAAAGATACAGGAGCTACCCATGATTTAGTTTATCATTCTAAGATTAACAC
GTTTGTTTGGGATGTGGAATTTTGACATTGTTTTATCAGACAGTAAGGAATTAAATAAAT
GTTATTTTTGTGAAATGCTTTAATCCGTATCGAATAAATGGAAAGTGTGATTTTGCGGTT
AGTTCAATAGATATATTTTCCGAAGGTAAACGTCTCTTAATTGAAAATGAATTCAATTTT
AAAATTACAAAGGCAGTCCACGTGGCAACATCAAAAGACGTAACTGAAATAGTTTTGCAT
TTAAGTGAGAGAATCAGTAGTCCATTTCCAATTGTAAAAGAAGTTGTTTATCTAGATTAA
TGTAAATAGGAACAGGATAAAATCGGTCTTTTATTTAGAATAAAAAATAAAATTAGTGGA
GGTAATATGTGGGGATGTTAAAAGATGAAAAAAGAAAAACTGGTGATTGTGGAGAGTTTC
TAGTTTTATATGACTTAACTAAAAAGGGGTTTGAGCTTTTTGCGCCAATGAACAATGGAA
GCTTAATTGATATTGTAGCTATAAAAAATGATACATCCTTTAAAATTCAAGTAAAAGCTT
CTAATAAGATTTTGAATTGATAAGTTGGTATTTGATATTCGAAGATCTAACAATGTGTAT
TCAGAAAATAGTTTTGATGTTCTAGCATTAGTTGACACTGTAAATAATAAAGTTGCTTAT
TTAAAGTGGGAAGAGATGTATAGCCGTAGCACAATAAAAATGAGAACTAGTGACTATAAT
AGAAATTTCCATAGTCCGCATACCACAGTACATTACTTTGATGATCACTTAGAATTCCCA
TTTAGAGTGAATGAGCCTGATATACTTGTTGCCCATTAAGACAAATACTAATCAAGAAAC
GATATACATAATGCATAATATTGATACCATAATAAATCTTTAATTTAAAAAGGAGAGTCA
AATGAACTTAAAAAATATTGATGAAAGTCGCTACAAAAAGACATACTCGGTGCAACCAAA
TGATATCTTTTTTTGTTGTTAGAAAGAATGGGACTCAAACACCTTATCTGATTTATAAAG
ATGAAAATAAAATGCTGAAATTAATCAATTTACAAAGTGGTGCATCTAATTATTGTGCTG
ATACTATAGATTCTTTAGTCGGTATCTATATTAAAGAAAATCAAGAATCACCAGCAGATA
AAGTTAATCCAATTAAAGAATATTTTTTTGCAAAAAGCCATGAAACATCCATTCATGTAC
ATAACACATTTAATTATAATCCAATCAAATAAGGAGTGAGGTCAGAAATCTTGTGAATGT
ATATATGAGAAAGAAGTGAGAAAAATTAACGAGACTTATCATTCAATTCATACACTGTAT
AACAAAATGGATAGACAAATGAAAACCGTAAAGGAGGCCATTGATGAAAAAGATCTGCAA
AGAGCGCATCGTAACTTAATTAACTTAGCTGACAATAATGAAGAATTAATGCAGGAAATT
AGGTGGATCAAAAAAGGGAACCACCATGTAATTTATTTGAATAATTGTCTGCGCTCTTTA
AAATTCCAAACATAAAGCTCTTCGATAGAGCAACCTATGGCATCCGCAAATGTCATTGCT
GTTCCAATATTCATATTTGATTTAAAACCACTTACATAATCATTAATACGCTGTTTAGGT
AATCCAGTACGTTCAACAAGGTCTTCAATTGAAACGCTATATTCATGCATAAGCTCATTG
AGTCTTGAATCAACTGGTCTCCATTGTTTTTTCACTATGTACACCTCTTTCAGCAACGAT
TTTAGCACATACATAATTTACCTTCAATATAGATTAGGAGAGTGATTGATTGGGAGCAAA
CAATCAAGGGAAAGTTTTTGAAGCGAACATTGAAAAATCAGCAGCAGATCAGAAGCTGTT
TCTTCTACAGGATTAAAGATGTTAATCCAATGTTCTTGAAAAGAGGGGCAGCAGTATCAA
AAAACAAATATTGATTGCTTTCTGTTCTTTAAGGGGTACTTGTTTCCTTTTGAGCTTAAA
TCGACAAAGAACAAGTCCATTTCCTTCAGCGAGAAAATCATAAAGCCGCAGCAGATTAAA
TATTTAAAGGAAGCAACACAATACCCAAACATAATTCCTGGTTTTCTTTTTCAATTTAGA
GAGCCTGAGAACAAGGTTTTATTTCGTACATATTGATGAATTCTTGAAATACAAAAACAT
AGCTGAAAAAACAATTAGAGCATACATAATAAGAATAAAAGTTAACAAGTCCAGTATCCC
GATTGGCGATTTGTGAAGAAGATCGGTACAGAAGTGCGATGGATGAAAAAGAAAGTGAAT
TATACATATTATTTAAACAAACTTTGTGGGGAACTAATTAATAAATTTTCGAATAGGACA
AATTGTAATGCTCATACACCTTATAAAAAGAAGGTGATTATGTGACTGAGAAAGAATTAA
TTGAAAAGTACAACCTGCAAAATTGCACCGTCACATACTGTAATGAGCCTAATTTGGAAT
TAATGACAAGAGCCTTTATGGATTACCAAAGAAAACTTTATCATGAAAAGAAAAAAGGCT
ACTCATTAAGAGTGGCCTTGTTTCTTATTAAAAGAGAGTATGATGATATTAATTATGAAA
TCCAAAATAGGTAGTGGAACTCCCTTTCTATTTTGGAAAATCAACTTAAAGGAAGATGTT
TTTCAAGCACTTCAAAAGTGGTCTTAATACTTCTAAGGAAGCCAATCATTGTTTCTTTTA
ATTCTGTTGAAGTTGTATAATTGCCAACTCCCATAGTAATTATGCCTCCTTTCGATTTTG
TTACCCCAGAATCTATATCGTAAGGTGGGTGATTATGTGCAATATCATTTCTCATAGCTA
CCCCTTTTCTAAAATCATCAGAGCGTTTTTAATTTTGCAAAGGTCTTTATAGAGTCGATG
ATTTTCGGGCTTTAATTTAAAAATTGCGCTTTTGAAACTTACTTGGTCTCTAGGATCGTC
CTCATTTGATTTCCAAGTCATACAATTTGTATAATAAATGTCCAATTGTTTCATAAGCTG
TGTATGCTTTCAAAAAGAAAATATCTACAAAGTATTTAAAGTTTAAAGTGATTACTTGTG
TGTTGATCATCAAAGTGAGGAAAAAAATTCAACTGACTGACCTTCTTTTCCAGGTGATAT
AAACCATTCATCATCTGGAATGCCTTTGTAATAGTAAAACATTGCATAACCAAAGTTTCG
ATTTATAGAAATTATTCTGTTATTCAAGATTAGCTCCCAATGATCTGTGTCCCAGTTATC
TAGCCCAAAAATATCATCCTTCTTTTTAAACATTCCTCTTGGTAGTTCAAATCCTTTCAA
AGGGCTCTCAGAAATACATTCATTGAGATTTATATTCGTTATGTCTTCAAAAAGGCGTGA
TATTTATTACTCTGCTCATTTTTCTCCTCGTTTCTTTATGTTTATGATTCTTCTTTTATT
GTTAAACGTTTAACCTAAATCATTCCAATAAAAAAATAGTCACTTTGCCAATGTTTTTTA
CTCTAATTAGATAGGAATATTTACTTATTCCTTTTTTAATCATTAAAAAAGGGGTAAAGC
CACAAATAATCTAATTTTTAAAGAATAGAATATAGAATAACGAGTATTGTTGAAAGGTGT
AACCAGTGTAAACAGAGGTTTTTTCAGTTTCTGCACCATACAGTCAATAAAAAATGACAT
ACCTACTGTGTTTTTTAAAAAATAAGTATGGAAACTCCTGAATAAAAAAGTGGTATTCTC
TAGTTAGTTAAATATAGCACCATGTACTGAGAAAGGGAATACGCCGATGATAAAGAATCT
TGAGAACATACACCATGTAGCTATATACCTTAGGATTAGTCAGGAGAAGAAAGGCGAAAA
CGTAGAAACTCTGGAGAACCATAGACCAAATCCTTATAGAGTTTTGTGAAGAGCATGGAT
TTACTTATGAAGAATTTGGAGAAGTCATTAGTGGGGGGGAAATCAGAAATAACTCAAAGG
GTTGCTCTTAAACGACTGCTCGACAACATTGAAAAAATATGATGCAATTGCGTGTTTTGA
GTTAAACTAGGATTTCTAGGAATGGTCTTATTAGTCAGACTTGTTAAACAGTACTGTATC
GATTATGACAAACCGATACTAACTCCTTATCAATCTTATGATTTAGCTAACTCAGAGACT
GATCGTCTCTTATTTGACGTTGGTAGCATGATTTCAAGTCATGAACACAGTACAATTGGT
AAGCGAAGTAAAGCTATATAAAATGCAAATGTCTAAAGCGGTTTTACATGTAAGTGGGAA
TGTTCCTTTTGGGTACAAAAGAAACAACGAGACAAAAAAAACTTGAAAATTGATGAAGAA
GCAGCACCTACAATTCGATACATCTTTCAACTGCATTCAGAAGGATATGGGAGTTTTAAA
ATTAGAGACATTTTGAACAATGAAGGTTATAAATCAGCTACTGGTAAAAGCATTTAATCT
TCCGTCTATCAAGAGAATTATAAGAAACCCTGCATATAAAGGAACCCTAATCTTCAATAA
CAGGAAAAAGATTAAGAGAAACGGAAAATTTGAATATGACAAACGTAGAAACCATTACTG
TGGAAAATGCTCATCCTGCTATTATTCCACCTGATGTCTGGGATAAAGCAAATCAGGATC
GAGAATCAAGAGCGCTTAAATCGATTAGCATTAGAGAAAAGCCAGCAACTAAATCAGGGG
TTACACTATTAAAAGACTTAATCTTTTGTGGAGTTTGCGGTAGAAAGATGATCATTAGAA
AAGACACTAAAAGTTCTATTGGTTACACTCTTAAGAAATGTGAGTACTTGTTACCCAACG
GAGAAAAGTGTCCAAACTGTGGGAAGAAGTTAGATGCAGTAATAGCAAGGGTTTTAACTG
GACTAATAAAATACGCTGACGACCTCTCTCAGATGGAAGAGCGGCTAAGGAAAAATAATG
CGTCAGATTTAAATGAAAAGAATCAATTGAAGTTAAATCAAATAGATAAAGCTATTATGG
AGATTGAACAGAAACAAAAAAATCTAATCGAATTAGCGATGGAAGGGCTATTCTCTCACG
AAGAAATAAGAGAGAAGAAGCAAGAGCTTGTCAAAAGGATGGACGAGCTAAAAAGCTAAG
AGGGAAGAAGTTGTTAATAGCATAAACGCACTATCAGTTGAAGAAGAAATTGAACTTATC
CAGGAAAAAAGGAAAACTCATTCTTAGCTTAAGAGAGGATATGGATCAAGAATATGGAAA
TGAATTGCTCAAAAGGTTTATTAAGAAAATACATTTCACTCGTGTAATCCCTGAAGACAT
TTTAAAGAGATCTACTCGAAATTCAGAGAGACAAAAATTATCCCTTTAATATAAAATTTG
AGTTCTTTGATTGATCTATATACAGCTTTAATTTTGTTTAATTTGTCTATATATAGCATT
TAAATCTAAATAAAATTCCCATTTTATTTAGATCTGAAAGTGGCTTGATTGCATACCAAA
TATAAGGTACCCTGTATATGTATCATAGGGGTTTAACAGCCACTATAACTCCAGAGAGCT
CCCTCACATAGCTCTCTGGTTTTTTTTAATTTATAGGATGAAGAAAAATCTTATGGTAAT
TAATTAAGAACCGGAGACTATGAATGGAATTCTTTATTAGACAAGAACTCACACATGAAT
ATAATACGACTGAAGAAATTGTTAAAAGAGCTTTTTTAAATGAAGAATATAGTGACAAGA
AAGAGCATTTACTTGTAAATAGGATTAGAAAATCAGATGCATTCATTCCTGAACTTTCAT
TGGTCGCATTAAATCAAGATAAAGATATCGTAGGCCATGTCCTTTTATCTAAAATAAAAA
TCATAGATGGCGATAACACTGTCGATTCTTTAGCACTTGCTCCAGTTTCTGTTGCGCCTG
ATTATCAGAAAAAAGGAATTGGGAGTAAATTAATTCGTACTGCGTTAAAAAACGCAATAG
AGCTTGGTTATCGTTCAGTAATTGTTTTAGGACATAAAGATTATTATCCAAGGTTTGGTT
TTAAGCCAGCTAGCTTATGGAATATAAAAGCCCCATTTGAGGTGCCTGATGAAGTGTTTA
TGGCTCTAGAATTAGCAGATAATTCTCTTGAAGATGTGCAAGGTATCGTTAATTATTCAA
AAGCTTTTTTTGAGTAAAAATTAGATGATTGATTAGATATTTTAAAAAGAGGTTGTCCCG
AGAATTTTTAATCTGTGGATAGCCTCTTTTTGTGTAAAGAGCCCTAAAAATAAAAAAGAA
AGCCACAAAGGGCTTTCAATTAGCGTTCACATGCATAGTGTCATGATCCCTGTCCATTTT
AGATTGGTAAGCAGGGTGGGAGCTAGGCTCCATTCGGATATTTCTTTCTTAACTCTGTGC
AATTTTTAAATGTTTCTCCAGTTGACGCTGAAGATGCTTCTTTTTCAGTTGTAGTCGAAG
TTTCACTTGATGCCTTTGGAGTAGTAGGCTGTTTAGCAGCCGGTTTAGATGTTGTTTCTT
TTTTAACTGCAGCGGCTTTCTCTTTCACACAGCCATTAAATCCTCGGTCGGTCACATATC
CATTCTTGCTCCAGATTGAAATCTTCTCTGATTTTGCTTCCTGCTCGTCTTTCTTAAATT
GGTCTATGTATTTTGTGTTAGGCTCATATACATATGCTACTCTGGCCAATCCTTCTTTTA
GCAATGTTTCCTGAACAGATTTGCCATCCACATAAACATAAGCTAATAGTCTTCCGTATT
TATCTCTGCGGTCACCTTTATCGAACTCCAGTTGCAGCTTACCACTGTTGACCAATTCCT
TGTTTCGCTTAGACGCATCTTCACCATATGGTTGAACACAAGAATTTGGTTTCTTAGTTT
CAGGTGTATCAACGAGCAAGTAGCGGACTGTATCTACATTTCCGTTGTAGGTAACTTTAA
TTGTGTCACCATCAACAGCTCTATCTAGAGTAACATCGACCAATTCCTTTTTGTCTTTTT
CCTTAGACTTGCCAGTTTTTTCTTTAGTAGATTCCTTTTGTTCTGTTTTCTTTTCTACAT
CTGTAGACGCTTGTGGTGTTTCTTTTTCTGTGCTTACTTTTTCAGAATCATTTGAGCTGC
AGGCTGCCAATGATAAGCTCAAAGTGAATGCTGCAAAACCTAATATCACTTTCTTCAACT
TCATTTCCCCTTTTTAGAATGTTTGTTCTCTATTTATATCGGTAAGCCCTCAATAATTAT
AATCCTGTATCCAATTATTGTGAATTTAATTTTTCCTTAATATCATCGCATTTCTCTTTA
AAACATCCAGGCGCATGCTAAAATTTTACTGAATTCATAGTCAAAAGAGGAATGTTTTAT
GCTAGGGATCAACGTTTTTAATCGACTTTTAAGTTCGAACGGAAATAAGTACTGGGAAGT
TGAAAGAGATGCTAAAGCTTACTATAAGAACATAAATTAAAGATGCATCCAAAGATTTTT
TAGGTTTCATGTTAATCATTAAAGGCAGTCATATTTGGCTGTCTTTTTCTGTTATTGAAA
TAGTTGATTGTGGTAAAATTTACATAGAGTAAGAATGGAAGGAGAATGATATGAAGGTAT
TTGAAGCTGATTCATTACTCTCTGAAGCGGATAAAAGAACTAAAGAGTATAAGGAACTAA
GGTCACAAATGATTAAGCTCAGGAAAGCATTTAAAGACGTTGCTGATTTAGATGACAGTG
AGTTTTCCGGTAAGGGTGCAGACAACATTAAAGCATTTTATCATGATCATGTCGGCGTAA
CAGACCAATGGATTGATTTAATTGACATGAAGATTGCTTTCTTAAGCAGCATCTCTGCAA
AACTTGAAGATGCTAAGATGTCTGATGCTTACATAGAAGAATCCTTTTTAGAGCACGAGT
TGGCTAACGCCTATACAAAATCAAAATCCATTATGTCTGAACAAAAGAAAGCAATGAAAG
ACATATTAAACGACATCAATGACATCCTTCCACTTGAAATATTCTCAACAGAAGACTTCA
AAGATAAACTTTCTTCTGCAGATGACAAACGTGAAAAAACAATCGATAAGCTGAACAAGC
TTGATGAGAATTTAAAAACGGAGTACGCTGAAACAGAGCCTAATGAACAGTTCATCCAGC
AAGATTTTAAAAAGCTGCAGGGATCAACAGGCAAAGGGAAGAACGCTACTCCGATTCACT
ATAACGCCAAAGCCTATAGAGAAAGTGACATACATAAGAAAAAAGGCGATATTGAGAAGC
ATTCTGAAGCTTACTTAAGCGTGAAGAAAGAAGAAGCAAAGGAACGTGAAATCAAGGAAT
TAAAGAAAAAACTTAATGACGGTGTTTCTGACCCTGATGAGTATTTAGAGATTGCTAAGA
AAGTAGGTTATGAGAATCTGGAGCCAGCTCAAATGCAGCTTGCAATGCAAATTGAACAAG
CAAAGCAGTTAGAAGAAGCAGGAGAGATTACCTGGGACATCGTAAAAGGTGTAGGAGTAG
GCTTATATGATGTAGGAAAAGACACTGTAACTGGCATATGGGATTTCATCACCGATCCAG
GAGAAACACTCTCAGCACTGGGGAATGCAATTATTCATCCAGTGAAAACATATGACGCTA
TTTCAGCAGCAATAGAAGAGTCATATCAAAAAGATATGGTGAATGGGGATGCCTATTCTA
GATCAAGATGGGTTACCTATGCTGTTGGTTCAGTGGCTGTAGCTGTTTTTGGAACCAAAG
GTGCAGGAGCCATTAACAAAGCAGATGCAGCAGGCAAGGTAATAAATAAAGCAAGTCAAG
CAGGTAAGAAAATCAAGGACGTTAAGATTCCAGATTTGCTGCCTTATAACCCTAAATACG
ACCTTGCTATGGCAGGGGGCGTGCCATACAATGTAGTAAACGGAGAAAGTTTAAAAAATA
GGCTGCTCCAATTAATTCAATCTGCAAATCCAAGAACCAGATTGCCGAGAACTAAAGGGC
GCTGGGAAGGTACTCCAGGTAACGGTAAATGGTACTCTGATAAACCAGAAGTAAATGCAG
TAACTAAAGGAGAACCTATAGTATTTAAAGACAATAGGCCAATTTTTACACCTTGGTCTA
AGGGAACAATTAAGTTTAAAAAGGGCGAACTAACTGGTGAAAACTCTGACTTTGCTAAAG
TTTAAAACGTATCAAGAAAATGAAAGGTTTTAAAACACAGGCCGAAGCTGAAGATTGGTT
GAAAATATACTGCAAAGCTTACTCCACACCACCTAGACAACAAAACTATTCAGTTGATCC
CAACTGCACTACATAAGAATGTACCGCATATAGGGTCTGCATCGGACTTAAGGGGAGGTT
ATTAATATGAGCTTTCAAGATATCAATAATAAAATGAGGGAATTTGAGCTTAAGTACTAT
GGAGAAGGCTCTCATAAAAAAAGTAGCGAAGCAATTGAGAAATTTGAAAAAGACTTAGGG
ATCGAAATAGATGAATTATTTAAGCAATTATACTGTATTACGGGGGGAGCAATATACTTG
CAGACAATGTTGTTTTTCCAGTACTTGAGAAAAACCCATGGGCAGATGATAACAAACTTA
GATTAGGTATATTCTATGGGTTTGGCTTGGACGATGACGACTTTAATATTGCAGCTCTTA
CTGACACATACGATGATCAAATGCCTGATTGGATAATACCAATAGCTGACGCTGATGGTG
GAAACCAAATATGCCTTGGTATAAAAGGGGAAGGAACAGGAAAGGTTTATTTTTGGGATC
ATGAGTTGACGAATGGGGTAAAGGACACCTTTCTGATTGCTGATTCATTTGAAGACTTTA
TTCAAAGCATATCAGTTGAAAAGGATTCGGATGAAGAAGACGACGGTATTCTTTTCATGG
AATTAGATGATGACTTACTAAACAGTTAAGCAAAAGTATTGCAAAGATAATGTTTAAGCT
CTCGATAGGAGAGCTTTTTTATTGAAGAATAGTGGTAGATTAGAATTTAGCCGAGATAAA
AGGGGGCAGTTTTGTCGGTAAATTTATTAGAAGAAATTCGAAAAAGAGAAGCAAAGTATG
GAGATGAACCAAACTCTCCTGCTACAGAAAAAGAAATCAATAAATTTGAAGCGGAGGTTG
TAGGCAAGTTTCCTATAAATGAGATTCCTAAAGGATATAAGGAATTCCTTCAAAGTGTAA
ACGGATTAGATTTCAATGGTCTAGCGATTTATGGAATCGATGTTGATTTATTGGAAGAAG
AAAATGATGAAGAAGTTTATGGTTTTATTGAAACAAATGAACAGTGGCACGAAAATGATG
AGCAGAAAAAATATCTGTTTTTTGGTGACTCAGATACATCTTGGTATTGTTTAGATGTAA
TTGAGAATGAATACTTAGAGCTTGATAAACCCTCTGGAACGCTGATGAACAAATTTAATG
ATTTTAACGCCATGCTAGCTGATGCATTGAAAGTTAGTTTAGACAACTAAACAAAAGTAT
TGCAAATACCATTTCTATATGGTTATAATTAGGGTAATGATACAAATAATTATTTATTGC
ATTTTGATTTGTGGAAATGCATAAAATAAAAAAAGACCTGGGTGCGCTAACACCCACTGG
TCATTGTTTGTACAAAAAGCTGCCCATCAAAGGGCTTGCTCGTTGTCAAATCTGCGTAGG
CCTAACCCTTCAGGTGTCCAAACTCAAGGGAAGGTCTATTTTTTCTTTTGGCTTGACGTT
ACAATCATCATTATATTGAAGATCAACAAGACGGTATTTAATATCAATCCGCCAAAATTG
ATCATTATCATTAATGATTCGTAAACAGTCATTTTCCCACCCCCTTTCTTAGGGGATGAG
CAAGATTCCCTTGAGTGAGCAAACTTAATGTACAGGAAATATTACTATACATAAATGTCT
TTGTCGTTATAAATTCACAATATATTGACAACGTTAAAAGAACTTGCAAAATGCAGGTTC
TTTTTTGTTTTCAATTATTAAATCATTTGAGTGATTGTCGATATTTAACATGTAAAAATG
GAAAAGGTGCTACAATTATAAAAGCTCTGAGAGGATTGTGATTATCGGTGGTAAATGTAA
ACTCAAGCGATCTTATTTATGACCCAAAATTCTTAGCATTTTGCAGCTTGGCTACAGAAG
GATACGGGGGAAATAACTCAGCTCCCAGTAGATCCATTGGTTTTAGTGAATTCTGTGAAA
AACTTGAGAAAAATGAAGTAGTTAAAACCCGAGAACAAAAAAAGCTCACTTGACCTAAAT
AATTCTTTAGATTATTGGAAATCAAGATTTAATCCAGGCGGTAATCTTTCGGCGTTAGAT
TCTCAGGTATTAGATATTATCAAAAAAGCTTACAACTTAGGCATGGTTAACAAAGATAAT
ATGCTGTTGCGAAACGAAGCAGTTAATGCTTACAAAAATTCAATTTGAATTTGAGATAAA
GCCCAGCTTAGTGGAAAAGTGCTGGGCGTTTTTATTTATTAGAGTTATTTGCTTTCAGAT
ACTCTCGATGTTCTTTCTCCAACTTTTCAATATCATCTTTAAATATATAGATCTTATATT
TTTCTTTTGCTTCTCTTGACAGATTATGTTCTAAATATTCACGGAGCTTTGTTTCACTTT
TGGTTTGATCCATGCCAATTGTAATTGCCGGATCTGTTATTCCAATTTGAAAACTAAATA
AACCAAATTCATCCCAAGCACTTTCTAAAACTTCTTCAGGTGCTTTTTTGTTTGATTCGA
TTAAAGTAATACCCGATATAATCAAAACAGGAACTAAAATCAAAAATCCAATTAACCTCT
TCTTCATTCACCATCTCACTCTCCCTCGTCGATAAGAATCTCTCCTTTATTAATACTACG
TATATCATTATTGACCTTTATATTTTATTACCAACATTTACATCGAACTTTCGTTCTTAT
TTATATTGAATAAAGAACATTTGTTCTGTTAATATTAGATCAATAAAGGAGTGAGTCGAT
ATGCTTAGGGATCGAGGAACAATCAAATGGACATCACTGATGCTTCCAGAACATTTAACA
CAACTTAAACAAGATTTGATTGATGTATCAAAAATTGAAAAACCATCCTTAGATGACCAA
CAAATTGAAGAGATGGATCTTCTCGTCTCTGAGGCACTTGAATTTAATAAAGAGTTGAGA
TTTAAACTCTTTAACAATGGATTCGTTGAAAATGTCACCGGCAGAGTCCATTACATTAAT
TTTGAACAACACAGGCTTCATGTAAAAGACCAGAATGACAATACAGTTTATATCAACATG
AATAACATCATAGGAGTTACATACAATGATTGATTACTCACAATTTCCACGAAAGAATAT
ACTTTGTGTCGATATGAAATCCTTTTATGCTTCTGTATCGGCTGTAACAAGGGGGCTTAA
CCCTTTAACATGTTATCTTGCTGTTGTAGGAAATACGGAGAGACAGGGAAGTGTAGTGTT
AGCTGCGTCTCCTGCACTTAAAAAAGATTTTGGAATCAAAACAGGATCGAGACTGTTCGA
GATACCTGAAGATCCAAGAATACACATTGTAAATCCACAAATGAAGCTTTTCATCAGAGT
TTCAACTGAGATTACAAAACTGTTTTACAGATTTGTCCCCGAAAAATGTGTCCATACGTA
TTCAATTGATGAATCTTTTTTAGATGCAGGAAAAGAAGATCCTGAAGAAATGGCCAAGGC
AATCCAAAGCAGCATGTGGAGAGAGTTTGGCCTGATGTGTACAGTTGGAATTGGTGACAA
TATGTTGCTTAGTAAGCTTGCGCTTGACCTGGATAGTAAGAAAACGAAAAGTGGCATTGC
ACGTTGGAGATATGAAGATGTGCCAAATAAACTCTGGAAGGTTCACCCGTTGTCTAAAAT
GTGGGGGATAGGAGGGAGGATGGAAAGAATCTGAATCGGATGGGAATATCAACTGTAGGT
CAGTTAGCTAAATTTCCTTTAGAGCTGCTTGAAAAGAAGTTCGGAATAATGGGAAACCAG
TTGTATTATCATGCTCATGGAATCGATTTATCAGAAATAGGAGCTCCTTTGATGCAAGGG
CAGATTAGTTTTGGTAAGAGTCAGATTTTACTGAGGGATTATATAAGGAGAGAAGATTAA
GGCTGTTCTTTTGGAAATTTGCGAGGAAGTCGCAAGAAGGGCACGTACACACAACAAAGC
TGGTCGAACAATCAGCCTGGGTATTGGATACAGTAAGGATGATCTTGGTGGTGGTTTTCA
TCGATCCAAAACAATTGATCTTCCCACAAATATCACGATGGACATATATAGATGTTGCTT
GATGCTATTTGATAAGTTTTACTCGGGTAAAACAGTGAGAAGTATCTCAGTTACGTTATC
AAATATTGAGGATGATGTTAATCAACAGTTGAGTTTATTTGAAGTGGATAATGAAAAGAG
AAGGAAACTTGGGTTTGTAATGGATGGGATTAGAAGTAAATACGGATCGAAAGCGATTCT
TAGAGCAGTTTCTTATACACCTGCAGGAACTGCACTTCACAGAGCTGGACTTACTGGGGG
ACATAAATCATAAAAATACCCCCCTCAATTTGGAGGGGGGATAAGAAAAACATATTAAGA
AGTATGTCCTCTGCTTGCAATATCATACGAATGACCATCAGTAAAACCAATACTGGCTGT
ATGTCCTCTGCGTGCTTCTTGGACATCTTTTTGAGTGTTAGTTAAATAAATGCTTACAAA
TCCAATTAAAACAATGGCTAAAATAAAGACAGATGCATGCTTAAGTTTCATAAAGACAAT
CCCCTCTCTGAATTTGTTTACGGGCATAAAGCACTTTTTCATAATAAGCAACAGCCACTT
TATGGTCTTCTTTTTCATTGTAATACTTCGCTGCATCTGATGCTAAATCCTCCACGTCTG
AAAGCATTGACTTTAATTCTAAATAATTTAGAATTGAATTTAATTTTTCATTGTCATTAT
CTACATATAAGGCATGAATGAATTCAAACATTTTTGCCATAATCTCATCGTTTAAATTTT
TGGACAAAGACAGACCGTGTGCACACCAAGAAATTCCCTCGGAGTGATTTCTCATTTTAA
AAGTGGTTTTTGTCAACATAAGTAAGATATCTAATATGCGATTTGAATGTTCATACCCAT
TATCCTGATATACTCTAATGCCCTCCTTGAAGTACTCAGATGCCTTTTCATAAGCTTCCC
TCAGCAAAGGAACATAAGCCGAGATTGTAAAGAGATGATCCGATTAATCGTGACATATCG
ATTTCTCTTGCTTTATCTAGAGCATTTTTAAAATGAGGGATCGCTTTTTCAGGGTAGTCC
ATATCCAAATAGTTCAGTCCGATAACAAATGAGCATTGAATAACTCTTACAGTGTAGTTT
TCATGTGCTTTATAACTATCAATTGCTTGAACAATGTGGTGCATCGACATATGTGTTTGC
TTCATATGATAATAAATTTCTGCAACTTTATAGTGGAATTCAGCTCTTTCAATTTCATCT
GCAACAAGTGATAATTTTCTCTCGGCTTGCTTATAGAAGCTTATGGCATTAAGATATTCG
TATTGTTCAAATTCATACATTCCCCGGAAAAAGTTAAAATAATATTCAAGAATCCCTTTC
AAATCAGTTTGACTACTTTCGATCTTTTCTAATAAGTCTGAAATTTTAGGTCGTTCTTCG
TTCAATGTTTTTGGTTCAAGGTAGTCCAGCATCAGCTGATGGCGAAAACACATGAGAGAA
TAGTACAGCAATAAATCGTGATCTTCTTTCATATGCCTTATTTCTTCCTCGACCTCAGCT
TTCAATATTTCCGAATCTGGGACACTAAATAATCTTATGTATTTATACCACTCATTTATT
TTCACTCCAACTTTAGAAGAAGAGATCATCTGCTCCAACACAAGCCCTCCTATATTAAAT
ATCTAAATATGTAATATTGTATCATATTTAAATGAATAAGGAAGATTAATGTTATCTTAA
ATAACGAAAAAAATACCCTCCTCGATTAAGAGAAGGGTAGGGGTTTTATCTCGGTGAATC
ATAATCCATTGCTTGTTCACTATCAGAAATACCTTGAGTTGTTGGGTCAACAATGATACC
CATTGCAGTTAAAAATGTTAGAAGTGCATTAAATTTCTCTGTCAAATTGTCACCAAATAC
AGTTAAGTCATACCCAAAAGCAGAGGCAATTGCTTGTGCAAATAACAGCG
>uniq_14
GAAGATTTGTCCGAAAGCTAATATACACTACAGAATTCAAGATGGGAAAGAGCATGGGAT
TTTTATTGATACAATTCCTGATGATGTTGACTTAGTCATAATCCCAGATGCAGGTTCAAG
TCAATTTGAGGAACATGAGGCTCTTAATAAGAGAGGCACAGAAATAATTGTTATTGATCA
CCATGAATGTGAACGAGTGTCTGAACATGCGATCGTAGTAAATAATCAACTTTCGCCTAA
TTATTCGAATAAAACTCTGACAGGTGCAGGAATGGCCTATAAATTTTGCCAGGCAATTGA
TGAAAAGCTAAATAAAAATGAAGCCGAACAATTCTTAGACCTTGTATCTATTGGTAACAT
TGCTGATTCGGCTGATTCAAGAAACCTTGAAACCAGGTATTTTATGAATGAAGGCTTGAA
GAAAATAAAACATCCATTATTAAAGAAGCTGTTTAAGAAGCAAGAGTTTTCAACCAAGGG
TGACAAGAAGCATACAGAATACAGTTCTTTATTAACCCTTTAATTAACGCTGCCATTAGG
GTTGGAAGCAGTGAAGAAAAAGATCAAATGATGAGAGCATTCCTCCTTTCTAAAGAAAAG
GTTCCCTACAAAAAACGTGGGCAAAGTGAAACTGAGCTTGTATCAATACATGAAGACACA
GTTAGGATTCTAGGAAATCTAAAAGCAAAGCAGAAACGGATTGTAGATGCAGCTGGAGTG
GAAATTAAAAATAGAATAGAAGAGAAAAGTTTAACAGCGAATAAAGTACTCATTGTTTAC
ATTGAAGGAATTCTAGATAAAAGCCTAACTGGACTGGTGGCCAATCAGCTTGCAGAAGAA
TATAAAAAGCCGGTCTTGTTAGCCAGAAACGATCCCGAAAAAGGTAAAGATATCTTGAGT
GGCTCTATACGAGGATATGATAAAGGGTTTATAAAGGATTTTAAGAAAGAGCTTATAGAT
ACTGGATTATTTGAGTTTGTTGAAGGTCACCCAAATGCAGCGGGCTTTGCAATTAAACGA
CAGAACTTAATCCTGGTGAACAAAGTGCTGAATGAAAAATTTAAAGACATAAATATCGAA
GAAGATATTCAGAATGTTGATTTTGAGATCCCAGCAAAACGATTGAGAAAAGAATTTATC
CTTCAACTTGATGGTTACAAAGACTATTGGGGTTACAAAGTTGAAGAACCCTTAATAGCT
ATAACGGATCTTGAAATTGAAGTCGAACAAATTGAGCATTTAGGGAAAAAAGAATAAGAC
AACTGTTAAATTTAAGCATGGCGATATTGAATACATAAGGTTTAAAAGTGATGAGAATTA
CTTTAATCAGCTTACTGCATCAAATGGAACGTTAGTCATTAATGTAATTGGCAAAGCAAA
GGCAAATGAATACAAAGGCAAGAAAACACCTCAAATCGAGATTTATGAATTGGACACAAA
AAGAACTTGTGTTTTAAGGGGGAGAAAAGTTGATAGGATGTCACTGTCACACAGATAGGA
GTAACATAAGGCTTCTAGACTCAACAAACTCAGTTAAAGAACTGCTCAAAACTGCAGTAA
AGATGGAATATAAGGGATTGGCCATAACAGACCATGAAGTCTCTCAGCACATTTAGATGC
TATTCGAACAGTTAGAGAAATGAAAAAGAAGGGGGATATGCCAGAAGATTTTAAACTGAT
ATTTGGGCAATGAAGCGTACCTAGTCGATTCTTTAGAGGAAGTTCGAGATAACTATAAAT
CGGGAGTGACAAAATTCCGCATTTCTTGATGTTGGCAATGGATCCAAAAGGACATGAGCA
GTTAAGAATACTGTCTTCTCAAGCCTGGGAAAACTCATTTTATACAGGAACAATGGAAAG
AGTGCCGACAGTAAAAAAGGATGTAGAGGAGCTATTAAGTAAAGATCCAGGCCACATCAT
TGCTACCACAGCTTGCTTGGGGTCTGAGGTAAACATCACCTGTTAAAGATAAAGGCTTTT
GAAGAAACTGGTGATTCTCAGTCAATTAAGCAGCACAAACTAAAGATTCATGAGTTTATA
ACTTGGTGTATAGAGGTTTTGGGAAGGATAAGTTTTTTATCGAGCTTCAACCTGCACTGA
GTGAAGAACAGATTTACTGTAACAAGAAGCTGATAGATATAGCCAACGGGTATGACTTGC
AAATGATTGTTACAACAGATGCTCACTATCTAAGACCAGAAGATAGAGCAATTCATCAAG
CCTTTTTAAACGCTAAGGATGGAGAAAGAGAAGTTGATTCCTTTTATGAAGCCTGTTTCG
TTCAAAACGTTGATGAAATTCACGAGAGAATGGACTACATTGATAAAGAAGTCATCGATC
AGGCCATAAAAAATACAATGCTCATTGGTGAGATGATTGAAGACTATACTATAGAGCACG
AACCAATTATCCCTAAGATGGAGCTTCCTAACTTTAAATTAAGACATTTATTTAAACCAG
CATATGATCAATATGAATATATAAAAAAGATGTCTGAATCAGCAGATGAACAAGATAGAT
ATCTCCTTAAGTTAATTGAGGACGGATTTGAAGAGAAATTAAAAACAAGCGAACTAACGA
GAGAAGCTTTTCATAAAAATATTGAACAGGATTAACGTTGAACTGGGTGAACTTTGGGAA
ATCAGCCAAAAGCTGAATCAGTCTATGTCTTCTTATTACATAACAGTTAGAGAAATCATT
AATATTATTTGGGATGATGAGTGTGGAGGAGATAGTTTAGTTGGGGCAGCCAGGGGAAGT
GCTGCAGGTTACTTTAGTTAATTATCTACTCGACAATACTCAAATTAATCCAATGCAATA
TGATTTACCACATTGGAGACATATACATAAATCGAGACCTGACCTACCAGATATCGATAT
TGATACTGAAGGATCAAAAAGACAAAAAATTCTTAAGGCACTAAGAGAAAGGTTTGGAGA
CAAGCGTGTTCTTCAAATTGCTACTTTTGGAACTGAGGGTTCAAAATCAGCGCTTCAGAC
AGCATGTAGAGGCTTAGGAATCGATAATGATATATCCCAGTATTTAAGTGGAATGATTCC
ATTTGAAAGAGGATCTAACTGGCCTTTGAAGCATTGTTTTTATGGTGACAAAGAAACTGG
CAGGAAGCCAATTAAAGAGTTTATTAGGGAGGTTGAACAATACCCTAATCTTAAAGAAAA
CAGCTTTAAAAATTGAAGGGTTAACTAATAAGCGCTCTTCTCATGCAGCCGGAGTAATTA
TCTTTAACGATGAATATACAAAGTCGAATGCAATGATGAAAACTCCTAAAGGAGCTTATA
TTACACAGTTTAATATGGGTGACAGTGAAGCCATGGGCTCAGTAAAGTTTGACCTTCTTA
CAATTGAAGCTTTAGATAAGATTAGAGTAACATTAGACCAATTAATCGAGAATAATGAAA
TTGAATGGCAAGGAAGCTTGAAGGAAACATACAACAAATACATCCATCCAGACGTAATTG
AGTATGAAGATGATAAGCTATGGGAAATGGCTGGTAATGGGGAAATCATGGATTTATTCC
AGTTCTCAACTGAAGTCGGTCATCAATCAGTTGTCAAAGTAAAACCTAAGAACTTACTTG
AAGCAGCAGTAACCAATTCTTTAATGAGGCTTATGTCAGACGGTGAAGAACAGCCTGTAG
ATACATATGTTAAATACAAAAATAACCTTAATAAATGGTATGAAGAAATGACACGGTACG
GTCTAAGCGAAAAGGAAATCAGAGTAATGGAGAGGCACCTTAAGGACATTTATGGTGTTG
CTGATACTCAAGAAGTGGTTATGCAGATGGTTATGGATAAAGATATAGCTAACTTTGACA
TTAAAGAATCAAATTATCTTAGGAAATCCATAGCAAAAAAGAAAGAAGATGTACTAAAAG
AAGTGGAAGAATTGTTTTTTAAAAAAGGAAAGGAGATTGGCACTTCTGATAACCTGTTGA
ATTATGTCTGGAATGTTCAATTTAAAAAGACTACAGTTTAGTTTTTCATACCTTGGCATA
TTCAATTATTGCATTACAGGAATTGAACTTAAACTATCGATATAATCCTTTATACTGGAA
TACTGCTTGTTTAACGGTAAACAGCGGAGGAATAGATACCGAGGATACAAAAGACAACAA
AAAGACAGCTGCTACAAACTACGGAAAAGTTGCTTCAGCCATCGGAAACATTAGACAAAG
AGGGATTAACCTCCCAGATATAAATAAGGCTGATTTTGGTTTTAGACTGATATTAACAAC
AATTCAATTTTATTTGGACTTAAAGGAATGAATGGAATTGGAGACGATGTTATTCATCAT
ATAGTTCTAAATAGACCATATAGTGACTTTAACGACTTTATTGAAAGAATGTTTAAGAGC
GGCATTATTAAGAAGGACAAGTAATCCAATTAATAAAAGGAGGCTGCTTTGATTCTTTTG
GAAACAGGCAAAAATCATGAAGGCCTTTATTAGCTTAATATCAGAACCCAAAAAGTAAGC
TTACGTTGTCTAATTTAAAAATGCTAATTGAAAACAACATTGTTCCTTCAGAATTTGCAC
AAGAAGTGAGATTCTTTCGTTTTAAAAGATTACATCAGCAAAAAGGTGTACAAAACATTA
AAGTCGCCAAAAGATAAACTTTTTTTATTGGACGATGTATCAGCTTCGTTTTATAACCAG
CATTTCAGTGAGGATAGTGTAGTTGACATGTTAAACGGGCAGCTTGTCATTTCTGAAAAA
GCTTTTAAAAAAGAATATGATAACAAGATGTCTAATATAAAGTCCTGGATAACAACAGAA
GAACCACTGAAGAAATTGAATGATTGTTTATTAATAAAAGAGTGGGAAAAATACGCCGAT
GGGTCATTAGGAAAGTGGGAAATGGATTCATTGAGCTATTATATAATGACCATGAGCTTT
CTGGTGTAAACTTTGCCAAGTATGATATTGCTGACTTTTATAAACTGCCAGCAGAGCCGG
TCAAAGGTAAACCTTATCAATGGAGAGGGAAAACTCTCTATGAATATGAGACTACACGGA
TTATAGGCACTGTTTTAGATAGGGATAAAAACAAACATGCAATTACTCTTCTAACACCTA
CAGGGGTGGTTACAGTTAAACAGTGGTCGGGCAGCTTTAGTCATTACAATAAACAGATTT
CTAGATCAATTGGTGGCGGAAAGAAAGAGGTAATCGAGAAATCTTGGTATACCAGAGGAA
CATTGCTCATGTTTACTGGTTTTTCAGAAGAGGTAACAATTTTATTCCGAAGGTCTATAA
AGATAGCATATATAATCACACAGTCTGCAGAATAGATTTTGTTGATAATGAAGGAAGTAT
GAGTTTGACAACTAAAAGGGCAGAAATATAATCTTAACTGATATAGGAGAGATAAAAATT
TTCAAAAAACTTATAGACAAACATAAAAAATATGTATATCATAGAATTAACAAAATGGCA
CTTTTTGCTACAATTGGTTTGTTAGGAGTAGGGCTCGTATATAGCGCTAAAAACTTGTAT
ACACATCAAGATAATCAAGTCTCAATAAAAAAGTCATTTTATTTAAATAAAAAAGAGGTG
AGGCAAAAACATTCACGAAATTGACGTTCCAAGAATCCTTCCTAGGCTAAAGAGTGAGGA
AGAAAAGCAGGCTGAAAGTAGAAAAAAGTATCTTAATGCGACAATTACATATCTAACAGA
AGAAAATAAAAAGCAGCAAAACATACAAAAACAAAAAAAGTGCAAAAAACCAATACAAAG
AGAAATCTTGATAAAGCAGTTTCAAAAAGTACAAATGCAAAGGCAGTGAAGAGTCATGAA
GTTGTTGCTACTGCTTATACTGCGTTTTGCTCTACAGGGTGCACAGGGAAAACAAGAACC
GGCTACGATGTATCAAACACATCCTATTACATGGAAAAAGAATAATTGCTGTTGATCCAG
AAGTAATTCCTTTGTATTCATTAGTGCAAGTTTCATATGAAGGAAATAGCTTTCAAGCAT
ATGCAATAGACAGGAGGGGACATTAAAAACAATCGTATTGATATTCTAATGGACAGTGAG
CAAGAAGCAAATGCATTTGGTCGTAAAAATGTAAGAGTAAGCTGGTAAATCGATCCAAAT
GACTGAAAGGTATAAACATTTCAACAATTCGTTCGATGCAATACATAACATGAAATTTAT
CCCAAGGAAAACTATTACATAGAGAGAGTGAAGAGGATGTTCATTTTGGATAAAGAGGCT
AAGGTAAAATCAACTGGAGAGCGTGGGATTATTGAAGCGATCTATCCTGAAACAGAAACA
GTAGAACTCTGTTATTATGATGGAACTTATGATGAAAGACGTTTTGATGATGTTGTTATG
GCAACAAGCAGTTAAAATGCATGACAAAAATAAAAAATAGGGTGAGATAATTGAAGTGTA
TTCAAATTGAAATGTCATTCACAGACGAATATGGACAGGTGACCAGATTAAATAAGACTT
ATAAACCGTCGATTATTGAAGAACATAAAGGGGAAATCCCTAGATTGTTGCTAGATGATT
TTAAGAGGTTCTTGTCGTCCCTTGGGTTTAATGAAAAACAGGTTTCGAGAATAGTAACAG
AAGATTAAGAGGTTTTTTATTGAGGGGAGGTGGTATTAAATTGCCTAAATACTGGAGTTA
TCCTGTTGGACTAGCTGTAGAAATTAACAATAATGCACGATATGGATGCCCACATCATGT
GGGGAGAAAAAGGAAAGATTATCGAGCATTTACATTCAGCTACATATGACTATGCAGTTA
GCGATGAAACAGGTGACATTACTTACTTTAAAGAACATGAATTAACACCACTAAAGGGAG
GTTTAGCTTATGTTTAAAAAAGGTCAAAAGGTAATTGTTGATTTTACAGATGAGATTGGA
GCTGTTGCGAAAGTTGATTATCGATACAACCAGATAGAAGTAAAGTATCCTGATGGCACT
TACCAGGTTGTTGGATTTCATAAAGTAAGGAAGGTGGAGGATTAATGACATTAATTATCT
TGGAGGGGCCTGATTGCTGCTTTAAATCAACAGTTGCAGCAAAGCTAAGTAAAGAACTGA
AGTATCCAATTATCAAAGGTTCAAGCTTTGAGTTGGCCAAAAGCGGAAATGAGAAGTTAT
TTGAACACTTCAATAAACTAGCTGATGAAGACAACGTGATTATTGACAGGTTTGTTTATT
CTAACTTGGTATATGCAAAGAAATTCAAAGATTACTCGATCCTTACAGAGCGACAGCTTA
GATTTATTGAGGATAAAATTAAGCAAAAGCGAAGGTGTATACTTACACGCTGATCCAAGC
GTTATTAAGAAAAGGTTGAGGGTACGTGGAGATGAGTATATTAGAGGGAAAAGACATTGA
TTCAATTTTAGAGTTGTACAGAGAAGTTATGAGCAATGCGGGATTACATACATATTCATG
GGATACTGGACAATGGTCAAGTGACGAAATTGCTAAAGACATAATCTTTTTAGTGGAATA
GGGGAATTTATGAAAAAAGTAATTGCGATTGACATGGATCAGGTCTTAGCTGATTTACTA
AGTGATTGGGTAGCTTACATTAACACATACGATGATCCTTTTCTCAAAGAGAAAGACATC
CTATGTTGGGATATAAAAAAATATACAAATACCAACAATAATGTTTATAGACATTTAGAT
TACGATTTGTTCAGAAATCTAAATGTTATAGAAGGTAGCCAAAGAGTGACAAAAGAGCTG
ATGAAGAAATATGAAGTGTATGTTGTGACTACAGCAACAAACCATCCAGATTCCCTTAAA
GCAAAGCTTGAATGGCTTACAGAATATTTTCCATTTATTCCTCATAGCAATGTTGTGCTT
TGTGGCAATAAAAACATAATTAAAGCAGACATCATGATCGATGATGGAATACATAACTTA
GAATCATTTGAAGGAATGAAGATACTATTTGATGCTCCCATAACAGGAATGAAAATAGAT
TTATTCGTGTTATGAAATTGGGAAGAGATTGAACGAAAATTACTTTAAAATATCTCATTT
ATCCAGAAAGGAGAAAACAGTGGAACGTTTTATTAAAAGACTGTCAGCTTCTTGTGAGTC
AACAATTCATCACAAGGTATATCAAATTATGAACGAAGCAAAAACAGAGTTTGAAAAAAG
TGCTAAAGAAATTAAAATAAAAGATCAATTTTATTTAGAGTAAAAATAAAATATATGGAG
GTTGTTTGTTGAGTAAACTACGTGTAATGAGCCTTTTTAGTGGAATTGGTGCATTTGAAG
CTGCATTAAGAAACATAGGCGTTGATTATGAACTGATTGGCTTTAGTGAAATAGATAAAT
ATGCAATCAAATCTTATTGTGCAATTCATAATGTAAGTGAAACATTGAATGTTGGAGACA
TAAGTAAAGCTAAGAAAGATAATATTCCATATTTTGATTTGTTAACAAGTGGATTTCCTT
GTCCCACTTTTTCAGTAGCCGGCGGCCGTGATGGTATGGAATATAAGTGTAGCAATTGTT
CGCACGAGCATTTAATTACTTATGAGGATTATAAGAAGGGAGTCAAATGCCCGAAGTGTG
AAGCTGTTTCTAAGGCTAAAGATGAACGGGGAACGCTCTTTTTTGAAACAGCTTTGTTAG
CAGAAGAGAAGAAGCCGAAATTTGTGATATTAGAAAATGTAAAAGGGCTAATTAATAGTG
GCAATGGACAAGTGTTAAGAATAATTAGTGAGACTATGAACAATATAGGCTATAGGATTG
ACCTAGAGCTACTTAATTCAAAGTTTTTTCAATGTTCCACAGAATCGTGAACGGGTATAC
ATAATTGGCATTAGAGAAGATTTGGTTGAAAATGAACAATGGGTTGTAGGTCAGAAGCGA
AACGATGTTCTGAGTAAAGGTAAAAAGAGATTGCAAGAAATAAATATAAAGAGTTTTAAT
TTTAAATGGCCTTTACAAGACACTGTCACAAAGAGGTTGAGAGAAATTCTTGAGGATTTT
TGTTGATGAGAAGTATTACTTAAATGAAGAAAAGACGAAGAAACTTGTTGAGCAACTAGG
AACCGCACCGCTACAAAAACAAGAAGTAAGGGAGCCGTTAATGGTGGGACACGTGGATTT
AAAAGGTCACGATGCCATCAAAGAGTTTACTCGCCTGAAGGACTTTCACCGACATTAACT
ACAATGGGCGGCGGTCACAGAGAACCTAAAATCGCAGAAAAGCAGAAAGAAGTAAGGGCA
GTGTTAACGCCAGAAAGAGAAGAGAAAAGACAGAATGGAAGACGTTTTAAAGAAAACGGA
GAACCGGCTTTCACGGTTAATACAATTGATCGACATGGTGTAGCAATCGGAGAATACCCA
AAATATAAAATTAGAAAGCTCTCTCCATTAGAATGTTGGAGACTCCAAGCATTTGATGAC
GAAGATTTTGAAAAAGCTTTTGCAGCAGGAATAAGTAACTCACAATTATACAAGCAAGCC
GGTAATTCAATTACAGTTAGTGTGCTTGAGTCTATATTTCAAGAATTAATACATACATAT
GTTAATAAAGAATCTGAATAAAATTTGTCTTTTAAACAAATATAAATAAGAGGAGTGGAT
CGATGGATAGTTACCCAGAGTCCTAAAAAAAGAGACAGAGGAGATTAAAGAGCGTGTTAG
GAATGGAAATATCAAAGAAGACAAGATTAAAGAAATTGCAGAAACGACAGTTGAGTTTTT
GAAATCAGAGGAGAAAAGACATAAATACTTTTCTGAAGTTGCTGCAGCTATGGCTGATAA
CTTAAGTGAGTTTTTCAAGTCGTATTTAAAAGGAGAGTGAATATGCTAACTGATCAAGAA
AAAATTGACTTGGTAAACGCTCTTGATTTTGTAGTTATTGAACCACATACACAAAGCATT
TACGTACATAACGATGAAAAGACTAATGGAGTATTAGCTAAGGTTTTGCACACTATTTCA
GTAGATGAGTATATTGAGAGCTTTAAGAAAGGTAGTCTAATTGATATCTTTCCAGCAGCA
ATGCAAGAAGCCGGTGCGGAAGGATTTAAAGATGGCCAGTTTGTGATTATGCCAAAGAAA
TTTTATGTTGATCAATGTTATGCGATGAGTAAGGAAATCGAGCGGTTAACTAACCTAAAC
AATCTACACAATATTAAACCAAATACATATCAAGGCTTGATTCATTAAATTGTTTCGAGA
AAAAATGAAAGGATAAAGGGATGTTTATTGAAAAAGTATTATGTAAGGTGTAAAGACAGC
AAAGGTGAAAATGCGTCTCTAGTTATTGAGGCGCTATCACCTGAACATGCAAAAGAACAA
GCATACGAAGTTTATGAGGTAGGGGATATTTATAATGTAAGCCTGGGAGAAGGAAAGTCG
AAGAATTGCCTAGACCGAAAATATTCCCCATACATAAAAAATGACAATGGAAAAGCAATA
ACCATATTTTCATAGGGAGAGGGTATCATTAAGGATATTGTTAGGATCTTGTAATTGATG
ATATAGATGCTGCTGAAGGAGTATTGGATAAGCTTTATGTTTATTTAGAAAACACTTAAG
GCCTGAAGAAAAGCGTGTTTGGGAGCGGTGTGATAAAGATATAATGTCTGTTTTGCAAAG
CTGAAAAATATTAAAGAAATTATTTAAAAACCGATAGACAAAAACAAATAATATGTATAT
AATAAATTTACGTTGAGGCGAAGGAGAGTGTTAATGAATCATATATGTGACATCTGTAAG
GAGTACATAAGCGGAAAAACAATTTGTCTTAGGATCAGCGATGAAAAAATTATGTAGACT
TCAACTGTTGTGAAAGTTGTGCAAAGGTTATTCGATAAAGTGAAAAATGAATGCAGCAAT
TTAAGTGTTAAGAAGACATTAGAACATTTAGGATTAAATATCAAATACAAAATAAGAGGA
TAAAATATTCCTTTTATACAAATGTAAAAATAAAAAAACGCCATAAGAAGTTTTATGGCG
TCTATCGAACAGGGAGGTGATTCAAAGGCTCTGGATTTACTCTGAGATTAGTATAGGAAT
GTAGCACCAACAATGATCAATAGGATGAATAACACAACGATCAAGACGAAGCTGCTTCCG
TATCCGCCGCCAGAGTATCCACCAGAATATCCGCTGTAGAATCCCATATTGCCACCTCCT
TTAGTAAGGATAGTATATGGTATGGCAAAGGTTAAAAATTCGACATAGATTTCAGTCTAA
AAAAGAAAAAATGAAGACTTTGTCTAAATTTAAGAGTTGAATAAGGAGAGTTGATGAATG
AACATGTTTGTAATTGCTGCAAAGAGTGAAGGGAAATATCTCTATGGTTACCACCCACAT
ATTTACTCAAATCTTAAACAAGCAGAAAATGCATTGAAGACAATGAGAAAAAACGGAAAG
TTAACTGAAAGAGACAAGGTATATGGACTAGACGGTCTGATGTTGGTGGATCTATAAAAA
GGAAAGATATAGATGGGGAAATATGATCAAAGGAAATACTAATGATTTCCCGGGCAAGCG
CAGTATACGACAAATTAAAACAAGCAGAAAGAAATATTAGGGGAGATGAGAGTATGCAAA
CCTTAGATGCACCGATTTACGAAGTTAAACAGGAAAGTGACTGGTATAAATCTGAGAAGA
AACGCAAAGAGGATATAAACTCTTTCTTTGATAAATTCGAAGAAAAGTATGGAGTCAAGG
AAGGCTTCTCGTTTTATCACTCTGAGTACTTTGGAGTCTACGAAGGAACAGAAGCGTATG
AAATATTTAAAAATGACATTGTTAAAAATCAAGTAGACGGATTCTATGCTTTCAAAAAAA
CGATCTAAATACTTTAAAGAAATAAAAGCTATGATTGAGCAAATTGAAGAAGTGTATCCA
TTTAGGTCTCATGATGAGCTGGGGTTAAACAACATGACTGGTCGTCAATGGATAGGTGAC
AGGTGGTTCTTTGGAGTTAAAACTGAACAGCTTGTTAATGGAGACAGTGTGGTTGCTACT
GACTATAAAGATTATCTAAAAATTGTAATGGAGCATTTAGATTAAAATTCAATTTTTAAA
GAGACTTATAAGGAGGTGAATAAGTGGGACGCCATAAAGCAACGATTGAAGGATTGGTTA
TGAAAGAAAGGTATTACTCACACCGTGCCCCAGGCACAGAGAGGTGGATTACTCAGCCAG
TGTGTAAGGTAACTCGTACTGAACCAATCTTCGAGGGCTATATAGATATTGAGCCTATAG
AAATTGGAGGTAAAGTTTATATCCCTGGACTTAATGAATATGTCATAGTGACTGACAGGC
AGCGAAACATACATAACGAGTGGACATATCAAACAGACAGAGTTATTAAGACAATTATAG
ATGAAAAAAGCTTGAAGGAATGCGAAGAACACAATAATAAGAAAGCAAAAAACAATGATA
CTCAAAATCAAAGACAGATAAAAACTTCCTGGTGGCAGAGGCTAACTAAAAAAGACTAAA
GGAGAGATATTTATTGAATAAGGATACAAAAGATATTTGGAGCGGATTCTTTATGGGGTC
AGGTTCGTTAATTGTAGTTGGATTACTTATTTTTGTTGAAGCGTTGACTATGTCACTAAT
TGTTTATTACGGATTGAATCATGTGTTAAATCCTTTGCTTATTGATACATACAATATTCA
AAATGTCCATGTCACTTTACCTCATGCATTTGTTATTGGTGTTTTACTCAATGTATTTGT
CAAAGGTGTAAAACGGTCAGATCAGGAAAAAGATGAGAACATTTTCAAGAAAGCCGGTAA
GTCTTTATTTCATTCAACTTTCGCATTGATTGTTCTATATGTTAGCACATTGTTTATCTA
AGGAGGCACTCAAGATGAGTGATGATAATGCTGCAAAGATTATTTTCAAAAAGAAATCAA
CTGGTAAAATTGTCGGCGAAATGAAAGCTACATCTTTAGCTGCTGACACCATTTTGCAAA
ACGACAATAAGTCTAAATAAAAGTTTTATTTTAAGCCGAAATTTTCAAAAGGAGAGTTAG
ATATGATCTTAAAAGAAATTGCCGTATATGAAGAAACACTGAATAAACATTTACCAAATG
AAACAAGAATGGTTCTTCATTACAAAAATGTAGAGGCAACTGAAAACGAAGATAAAATCA
CAGTAAGGATTAGTAATGATTTATTGGTTTATAAATGGGTTGAACTAGGCGGTGTATCTA
AGGGCACTTATAAAATGAAAATGACTAGTCTAGAAGATGAAACAAGCGAAGTTAATGTGA
AAATCGAAAGAATTCAAATGAACTCAGACAGAGATTTGGCGGTAGAAATAGAATTTAATG
TGCTCAATCCATTCCAGAGCGTTGTGGGTGTACCTGGTATTCATTCGTTCTCCATAAAAG
GATGATTTTAAAGAGATTAGTGGATTCTAAATCTAAAAAATAAATATTAAAAGGAGCATT
GTGCTATGGGAATTAAAGCAGCAGTTTTTGAAATAAAAGCAACTTGTTACGCTCATGAAG
GATTTAATGACGAAAGTCCATCTGTTCAAGGAGCAGCGTTAGAACAACTAGGCAAGGATA
TGGTAGATCATTTGCTCGAAAACGGAGTTGATGATGTGAAAATTAAAGGCGATTACGTTG
AGGAATTGGAAGTTGAAAAACCCATTATGAAGTATTTTGAAGTGTTTGACCCCTATTATG
CATTGATTAAGGCTTATACAAAAGAAAAGGCAATGGAACTGTATACAGATACTGTTACAG
ATGATGATGATGGAGAGTTAAGTGATGAAATGACAGAAGTTGGGCAAGTTTATGCGGCGA
TACAACATGGAAGGGCGCCAGGAGAAGATAAAGAGCTCATGCCGTTTAAACAGGTTCTTG
AGGAGATTTCTAATGACGAAGAGATGGTATTGCTTATTGATGGCAGTTTACTTTAAAGAA
TAAAAATAAATTAAGAGGATGATGAAGATGAAAATGAAATATGGACTTTATTGTATGGGA
TCACTTGTTAATACTTATGATGATGCAATTGAGGCTCATAATGATGCAGTATATGCTCAA
GAAGAAAGCGGAGTACCGCATGAAGTAAGAGAAATTCAATAAAAATAAGAGGAGGATATT
ATATGATTCAAGGGTTTTATAAAGATCAGAAACTTCATCTTCTAGAAGATCCTATGCAGC
AGTACACCGTCATGAAAGTTGAAGAAAATGCAGTATGTGTTTACCGGTGGATCGATGATT
ATAGACACAAGATTGAAAGATTCACAGATGTTGAAGAGGCTAAAAAACTCCTTGGAGAAG
GGTGGCCGAAACAATAGAAGACACAATGAAATTTATACAGAAACAATTGGAGGACGAATA
GATGTCGCAAAGTAATTATAGGCCGTCAGTTCCTAGATGGGTTGGCGATATACTAGAGCT
AGACAAGAAAAGAAGACAAAATCAGTACAGAGGCTCACTAACGTCAGGTCAAGAGAAGAA
GGACTGGGACGAGTGGAAGCGTAGATATTCAAGAAAATTAAAGTACGCAAGATTAAACGG
ATGGACGATCGAAGAAGAGTGACAATTCCTAAGGAGGACGAATAGGTACTGCTTGAATCT
AGATAAAATCACAGCTTTATTCAAAATACAAAAAATAAGGAGATGTAAAATGGGGGCAGC
TAGACGTATTGATCCAACTCAACCATATGTAAAAAAGAAGAACATTATTAACTTTACAGT
AGCCACTGAGAACACTCATATTCATTTAGCTGATGGGCAATCTTTCCCTGTATTAAAAGG
AGAGATTATTGCAACTGACCAACAAGGAAATCAATTTGTTGAATTAGAAAAGAATCTAGA
TGATTACGTTCCAGTTAAGAAAAGTTCCTTATATGAAAGTATGGCACAGGGCTACATGGA
AATGGGCGACATTAATCGTGAGATATCAGAAGCATTCAATTACGCTGAAAATGAAGCTGA
AACAGTGACTACAAAATTAATTACAGGGGCTTATAACGATTAGTGATCATTACATATGAG
AGTAAAACAGGAAATGTAAAAAGGTTTGTCAAAGCGCTGCAACAAGAGTTTGACGTTGAG
GCAATTGAAATAACTGATGATACGATCATCAATCAAGAATTCATACATATTACATATACG
ATAGGCTTTGGGGAAGTACCTGAAAGGACTTTGAGTTTTATCAATAAGAATAAAAATAAA
ATTAGAGGAGTTGCTGTTAGTGGTAACAAGGTTTGGGGTGATAACTATGGTTTAGCTGGA
GACAAGCTTTCAGCTAAGTTCCACACACCATTGTTATTAAAGTTTGAACTTAGTGGAACG
AAACAAGATCTACAGAAAATCATTCAGGAGGTACAACTTATTGACAAACACAATACCAAA
TTGGATCAAGCTCAATAATGAAATCATGATCCAGAAAGATGGGAAGTATCAATTTGAAAA
GGATAAGGAGGCCGTACATAGTTACTTTGTTGATTACATAAATCAAAACACAGTCTTTTT
CCATGATCTGAAAGAGAAGCTGGACTATCTGATTAAAAATGATTATTACGAGGAAGAATT
CTTAAGCAAATATACATTCGAACAGATTAAATCAATCTATAAGATTGCTTACAGTTACAA
ATTCAGATTCCCTTCTTTTATGAGTGCCTTTAAGTTCTACAATGACTACGCATTGAAGAC
AAACGATAAAACAAAGATCCTGGAAAGGTATGAGGATCGTGTCTCAATTGTGGCTTTATA
TTGCGCTGATGGCGATTACGAGAAGGCTGTTGAGGAAGTACATACTATGATGAAACAAGA
GTATCAGCCAGCAACACCTACTTTCCTTAATGCTGGACGTAAGCGAAGAGGTGAAATGGT
GAGCTGCTTCTTACTTGAAGTAGGCGACAGTTTGAATGATATTTCACGTGCTATTGATAT
TTCCATGCAGCTTTCTAAGCTAGGTGGAGGAGTAGCATTAAATCTAAACAAACTAAGAGC
CAAAGGTGAAGCGATTAAAGACGTAGAGAATGCGACTAAAGGTGTCGTAGGTGTTATGAA
ACTTCTAGATAATGCCTTCAGATATGCCGACCAAATGGGTTGATTTGGCCCCTTTCATCA
GCAATGGTGATCGAAAACCTCTTTAATTCATGGGAACTCCTACAGGGACAATCATGAGCG
AAGCAAGACTAAGTCTTGAACGTGCAACGACTAGCCGAAAGGCGTAGGCTGCAAGCTATT
GGCAGTCGAAACAGGAGGCACCCTTAGAGGGTGAAGATATAGTCTAACCTTCATGGTAAC
ATGAAGCAGCCATATGGCGGGACGTGCTTAGCGAACACGTTTGAATGGTCTGCAAAGACA
AGGATCAGGAGCAGTTTATCTAAGTGTATTCCATCCAGACATTACAGACTTCCTGGATAC
CAAAAAAATAAGTGCTGATGAAGATGTCCGAGTTAAAACACTGTCTATTGGCGTAGTTGT
TCCAGACAAATTTATTGAATTGGCAAGGGAAGACAAGGATTATTACATGTTCTATCCGCA
TTCAGTATACAAGGAGTATGGGCAGTATCTAGATGAGCTAGACATTAATGAAATGTATGA
TGAGCTTGTTGAAAATCCAAGAGTTAGAAAAGCAAAGGGAAATGCTCGAAAGTTGTTGGA
GCAATTGGCTATTCTAAGAAGCGAATCTGGCTATCCGTATATTATGTTCGCTGACAATGT
AAATAAAGTGCATCCAAATGAACATATTTCAAAAGTGAAGTTTTCAAATTTGTGCGTTAC
TGGAGAAACACTTCTTTTAACTGAGAATGGATATGAAAAAGCAGCCGATCTTTATAAAAA
GCAGAATGATCTTAAAGTGGTCATTGATAATAGAACAAAAGATTTTGCAGTTGGTAGCAA
AGGTACCACAATTGTAGATGCAATTCCAATGCAACTGACTAAAAAAGATGCGGAAATATT
TAAAGTCAAAACGAAGCAAGGATATGAAATTAGGGCAACTGAGTGGCACAAATTCTATGT
GAAAAGAGATGGTGAAATTCAAAAGCTCCAATTGAATCAACTGAAAACAGGCGATAAATT
ATTAGTCCAATCAGCTGAAGGAGCATACGGGAAAATTCATGAACCCGATCTTGCATACAT
TATGGGCATTATAGCTGGTGATGGAACCATTACTGAAAAAACTGCCAAGATTTATTTATA
CGATAATAAAAAAGTTCTTGAGCAGAAAGTTACTGATGCAGTTCACCGTATTATTCAAAA
ACACAAGGTTGATCGTGCTTATAAGCACAATACATCACTTCTCCCAACATTTAATATGGC
CAACCCAGAAAAACAAGATTTGCTCTACATGAATAGTACTGTCTTATTTGACATCTTGAA
GAAGTTCGGTATGAACAAAGAAACAAAAACAAGAGTCCCAGAATTCATTTTTCAAGCTAA
TAAGGAAACGCAAGCAGCTTATTTATCGGGTTTATTCCAGACTGATGGGTGTGTAAATGC
AAATCATAAAGCCAAAGCATTAACTATTGAGTTAACATCCATCCACTATGAGAGCCTTCA
GGACGTTCAGAAGCTGTTACTGAACATGGGTGTTTATACAACGATTTATTCTAACAACAA
GCGCTCACAAGAACTCCTTCCTGATGGAAAAGGTGGTTCTAAGCTTTACAATGTAAAACC
AACACACAAAATCAGTATTCAAGATAGAAACTCAAGAGAGTTGTTTATGAGTATTGTTGA
AATGAAAGAATACGATGTTTATAAATTCAATTTGTTAACTGAGACATTGCAACCTAAGTC
AAGAAAGCCAAAGCATGATTTTACAGCTGAAATTATTAGTATTGAAGAAGATGGTGTTGA
GGATGTTTATGATACAACACAAGAAGACTATCACTCTCTGATTTTCAATGGAATTGTTAC
TGGTAACTGTTCAGAGGTACTTCAATCGTCACAAGTATCAGTTTATACGGATTACGATAA
AGAGGATGAAATTGGCTTAGATATCTCATGTAATCTTGGCTCAATGAACATTGTAAATGT
AATGAGTAATCAATCAATTGCTTCAACAGTCAGAATAGCAATTGACTCACTGACAACTGT
CACAAGGAAAACAAACATTGTAAATGCTCCAGCAGTTGCGAGAGCAAATACATTAATGAG
ATCAATTGGTCTAGGGCAGATGAACCTCCATGGATTTCTAGCTCAAAATAATATTGCTTA
TGAAAGTGAAGAAGCTAAGGATTTTGCAAATACATACTTTATGATGGTTAACTTCTACTC
ACTGCAGCGTTCTATGGAAATTGCACGAGAAACAGGGGAGACATACTACAAGTTTGATGG
TTCGACTTATAAATCAGGCGAGTATTTCGAAAAGTACGTAACAAATGATTATAGCCCTCA
GTATGAAAAGGTTAAAAAGCTATTTGGAGATCAACATATTCCTAATATTCAAGATTGGAT
GAAGCTTAAAGAAGATGTAATGAAATATGGTCTTTATCATTCCTATAGACAAGCTATTGC
GCCTACGGGAAGCATCTCATATGTTCAATCATCTACAGCAGGTGTAATGCCAATTATGGA
GAGAATTGAGGAACGTACATACGGAAACAGTAAGACATATTATCCGATGCCAGGTTTATC
GGCTCAGAATTGGTTCTTCTATAAGGAAGCATACGACATGGATATGTTTAAGGTAGTTGA
TCTTATTGCAACAATTCAGCAGCACGTCGACCAAGGGATTTCATTTACGTTGTTCTTAAA
GGATACGATGACGACGAGAGACCTAAATAGAATAGACCTCTACGCACATCATCGTGGAAT
TAAAACTTTATATTATGCCAGAACTAAAGATACGACCCAAGAGGGATGCTTGTCCTGTGT
AGTTTAATAGGTACGTTTACGTTTTGGTTCAAAATTAACAGGATCTCCCGGACGTCGTTT
GCACTTAATTTTGTTAAATTTTCTCATAAGAGCATTACAAAGTAAACCAAATATAAGCTT
CAAAATATATTCGATTAAACATGATAAAAGCCTATCACACAACCATCCAGTTGAAATGAC
TGTACTCTCTAACAAAGATATAAGGTTATCTAAAAAATTCACTGTCTTTCATTCCTTTCG
AATGTTTGACAGTAATATAGGAGTCTGTCAATTCAGCTTTTAAATTCACTGCATTTTTTT
CGGAAAAAAATATTTCAATTGAAAGGACATGATTAATTGACAAAAATTTATGACGCAGCA
AACTGGTCAAAGCATGAAGACGATTTTACCCAAATGTTCTATAACCAAAACGTGAAACAG
TTCTGGCTTCCGGAAGAGATTGCTTTAAACGGCGATCTCCTCACATGGAAGTACCTCGGA
AAAAATGAGCAGGACACTTATATGAAGGTACTGGCCGGACTTACGCTTCTTGATACAGAG
CAGGGGAATACGGGGATGCCGATCGTGGCTGAACACGTAGATGGACATCAAAGAAAGGCA
GTTTTAAATTTCATGGCCATGATGGAAAATGCTGTTCATGCAAAGTCTTACAGCAACATC
TTTCTAACATTGGCTCCAACCGAGCAGATCAATGAAGTCTTTGAATGGGTGAAAAACAAT
AGGTTTCTTCAAAAGAAAGCTAGAACAATTGTTTCAGTCTATAAAACAATCAAGAAAAAC
GATGAAATTTCTTTATTTAAAGGAATGGTTGCATCTGTGTTCCTGGAGAGTTTTCTTTTC
TACTCAGGGTTTTATTACCCACTTTATTTTTATGGACAAGGAAAGTTAATGCAAAGTGGA
GAGATCATTAACCTGATTATTTAATAGTCCCTTTTGTCGGCAACGGCAAATGTGAACCTC
TCTAATTGCTGGAAAATCCTTATTAGGACAATCAGCAGCGAAGCTATGCGAACCCAAAGG
AGGTGAAAATGATAAGGAAAGAAGTCGAAGAAGCACCTTGGTGGATAACGGAAACGGGAG
TTATCATATCAAAAAAATTAAAGAAACCAAGAAAGACATTTATTACTCCACATGGCTATG
AAATGATAGGATACACGCATCCGAAAAAAGGAACACAGAACTATTTAGTACATAGGTTAG
TCGCAAAATATTTTATTTATGATATACCAAAAGGAATGTTTGTAAACCACATAGATGGAA
ATAAACTAAACAACCACGTTCGGAACTTAGAAATAGTTACACCTAAAGAAAATACTCTAC
ATGCAATGAAAATTGGATTAATGTCAGGACAACCTGGAGAAAGTAATTCAATGTCAAAGC
TCACTAATATGGAGGCAACAAATTTAATCTATGATTTGATTGCTGGAATGAACAATGTTG
AAGCTGGTGAAAAATACAGCCTTCATCCTCGTTACGTTAGTCTAATTCGACATAAAAGAA
GATGGAAGACTTTATGGGATCGCATAGAACGTTCAACGACTATCGCATAGGCGGCGAAAT
TCCGCAAAACGAGTAGGGCGCAAGCTATTGGCGTGGGTGAGAACCCCTTAAATCGAAACG
GGAGGCATCCTACAGGGATGATGATATAGTCTGCTCCTTACGGTAACGTAAGGCGGTTGC
GACAGAGCAACGAACCGAAAGTAGCGAACTCGGTTGAACTAAGGGTATTAGAGACGAAGC
GATACATGGCGTATATGTAGGATTGTTAGCTCAAGAGATTTATAAGAAGCAAACGCCACA
GAAGCAAAAAGAACTGTACGCATGGGCTTTAAACTTACTGCAGGAACTTTACGAAAATGA
ATTGGAGTATACAGAAGATGTCTATGATCAGGTTGGATTAGCTCCAGATGTAAAGAAATT
CATCAGATACAACGCAAATAAAGCTTTAAACAATCTGGGCTTTGATCATTGGTTTGAAGA
AGAGGATGTTAATCCAATTGTTATCAATGGTTTGAACACTAAGACTAAATCCCATGACTT
CTTTTCAACTAAAGGGAATGGATACAAAAAAGCAACAGTGGAGCCTTTAAAGGATTCAGA
TTTCATTTTTACCGAGAAAGGATGTATTCAATGAGATTAATTAAATTAGAGCAGCCTAAT
TGCAATCCATGTAAAATGGTGTCCAATTACTTAGAACAAGTAAATATTCAATTTGAGACT
GTTGACGTTACACAGGAACCAGAAGTAGCAGCAAGATTTGGTGTCATGGGAGTACCGGTA
ACCATTCTGCTGAGTGATCAGGGAGAAGAAGTAAACCGAAGTGTTGGTTTTAAGCCTAAT
GAACTTGATGAGTTACTAAAGGAATTACGATAAAAGGGTAATTTTAAACAAACTTGAATT
AAAAGGAGCTAATACATAATGCAAATTAAAATCAAATACTTAGATGAAACACAAACAAGA
ATTAACAAAATGGAGCAAGGTGATTGGATTGATCTTCGTGCAGCTGAAGATGTAGCGATC
AAAAAAGATGAATTTAAACTTGTTCCATTGGGAGTGGCCATGGAATTGCCTGAAGGTTAC
GAAGCACATGTCGTTCCTCGTTCGAGTACGTATAAGAACTTTGGTGTGATTCAAACAAAC
TCAATGGGTGTTATCGATGAGTCTTATAAGGGTGACAACGATTTTTGGTTCTTTCCTGCT
TATGCGTTACGTGACACAAAGATTAAGAAAGGGGATCGAATCTGCCAGTTCAGAATTATG
AAGAAGATGCCGGCAGTTGACTTGATCGAGGTAGACCGTCTAGGCAACGGTGACCGAGGT
GGGCACGGATCAACTGGAACGAAGTAATTGGATTTTGTATTTGAAATATAGATTATTTTA
AAAGTCATCTTGAAAAACATTTTTAATCATATTACCTTTTTCTAGGAAAGGGGATTAAAA
TATGAAAATAACTATTGAAGAATTACCTGAATTAAGGATTGCTTATTTCCGAAACGTTGG
AGAGTATGGTGGTAAGCAAAACAAAGAACTAATGGAATCTTTTAAAAAGTGGGCACAGTT
GAATGGTGTATTTCATAACTCTGTAATTTTAGGAATTCCACAAGATGATCCAAGTATTAC
TCCTAAAGAGGAATGCCGTTATGATGTTGGTGTTGTATTAAATGAAGATTTTAATGTGCT
GCAACCAGCTCAAGTTGGTAAGTTACCTGGAGGGAAATACGCTGTTTTCTTGCTTGACCA
TACAAAAGAGGCAGTAAGTGAATTTTGGGGCAATATTTTCTCTGAAATAGAAAAAAATAG
TCTAACTATGAGAGGAGAACCAATTATAGAGAGATATACTTCACAAATGATTGATAATCA
CTTATGTGAAGTATTAGTTCCTATCCAATAAAGAAGGTGGGTAATTTCCCACCTCCTATA
TATGTATAAGTTAAATGCTCTGAATTAACTCGTTTATTTTATCAAGATTAATGGTAATGT
TGCATATTGCAATTACGAAGTATAGAGTACCTTGGTATCGTTCTTTTTTAACAAAACAGT
TAATTCCAAAACCAATCAAAAATGCAATTATGATTAGCTGAACGAACACAAATAATTGTG
AATTAGGACTGAAGAAAGAATAAACCAATAATAACAATAGAATCAGTAAGCTAACGATTT
TTAATATTTTTCGCAAATTAACACTCCTTTAAATACATTGTTTTTAATTTACCATAAAAG
ATTTTTGTTGGAAATATTTCCGAATAAAAGAATACTTTTATCTAAAAATCAATAAGGAGG
AAAGAGATCATTAACAACAAAGAAAGAGCTTTACAAGCAAAATATGATGACATGCTGTAT
AGGAACGGTGTTTGTTTTGGATTTCTTCAGTTACAAGGACTTGAAGATGCATTTATTGAG
CATATGAGACAAGTTGCTAAGTACGAAAAAGATCTGAGATACAAAAGTGCAGCGGCTAAC
TTCATGAAGATGCATGACCAAAATAAAATAGGCGGGTGATTAATTGTTAAAGGATAAAAA
TAAAATATTAAAGAGTATTGAAAAGATCAACAAACTTGAAGAAGGGTTGTCACTATTTGA
AGAAGGTGACGAAGAATATTTAAGTGTATTAGTGAAAATTCAGGGGCTATATGATGAAAT
CTCAGATACTGCTTTAGAGTGTTTTAAAGAGATGACTGCAAAAATCAGGAAAACTGGTCA
GAAACGGATTGTAAAAGGGATTGATCAGTTACCACATGCAATTAAAGAAAACATTGCTGA
TCAAGTGAATGAATTAAAGGGGAGCTTTTTGGATGAAAGCAAATATTAATGGTATTGAAT
TTGAGGGTACGCCCGAAGAAATAAACGAATTGATTAATTTACATGGATATAAGAATATGC
TGCAAGATGATTTATTAATGAGGAACTTTGAACAGCTTAGCCGAGTGAATAGATCAAGAC
CGACTAATTTATTTAAAGTAGGGGATTATGATTTCCATGACTCGCCTAAATGCTTAATTA
TCACTTGATTAGAGTAGTAATAAATCAAAAGACAAATATAAAATAAGGAGATGTTTATTA
TAGCGTATCTAACTTTATTTCTAGCAGCTTATCTAATTGCATTAAACATTAATGAGGTCA
GATTGATTGTTCGAGGAGAAGGTAATGCGTATAGAAAAGTAAAGAATGTGGTCGATAATT
CATCATTAGAAAATATGAAACGAAATAAGAATTTGATTTACCTGTTCACTTTGCTTAAGG
GGATATCTTTCATTGTCCCTTTGGCTTATATCGGATTAATTATGCATGATAACATTCTAA
TGCTTGCTTGGACAGCAGTTTCACTTATTTATGTTGTCCTTAGTATGTTTAAAGTTTTAG
ATGTATTAGACGGTGAAAAAACTAAGCAAAATACATATATTTACTGGCTGTTTGTTTGTG
GGAATTTCCTTTTTGTTGTATTTTATTTGGCAGGTGTATTCTTATAAAATATTTAATTAA
TGCTTTGTTTTTTCATATATAATTCAAAAAAGGACTGAGAAACATGACTCAATTCGATAA
ACAATACAATTCAATTATAAAGGATATTATCAATAATGGAATCTCAGACGAAGAGTTTGA
TGTAAGAACCAAGTGGGACTCAGATGGAACGCCGGCACATACTCTAAGTGTAATGAGTAA
GCAAATGAGATTCGACAACTCAGAGGTTCCGATTTTAACGACAAAAAAGGTTGCCTGGAA
AACAGCCATTAAAGAGTTACTCTGGATTTGGCAGCTGAAATCGAACGATGTTACTGAATT
GAACAAAATGGGCGTACATATTTGGGATCAGTGGAAACAAGAAGACGGCACCATCGGACA
TGCATATGGATTTCAGCTGGGGAAGAAAAACAGAAGTCTAAATGGAGAAAAAGTGGATCA
GGTAGACTATCTTCTTCATCAATTGAAGAACAACCCGTCTTCACGCAGACACATTACAAT
GCTGTGGAATCCTGATGATTTAGACGCAATGGCCTTAACGCCATGTGTATACGAGACACA
ATGGTATGTTAAGCAAGGTAAGCTCCACCTTGAGGTAAGAGCACGGAGCAATGACATGGC
GTTGGGGAATCCATTCAATGTATTCCAGTACAATGTGTTGCAGCGCATGATTGCTCAAGT
GACTGGTTATGAGCTTGGTGAATATATCTTTAACATTGGGGATTGCCATGTGTACACACG
TCATATAGACAATTTGAAAATCCAGATGGAAAGAGAACAGTTTGAAGCACCTGAACTATG
GATCAATCCTGAAGTGAAAGATTTTTATAACTTTACCGTTGATGATTTCAAATTAATCAA
CTATAAACATGGGGACAAGCTTTTATTTGAGGTAGCGGTTTAATGCTGCCTCTTTATTGT
GCATTAAAAGTGAAACCTATAGGGTAAGATGAATTATGAAATTGGTGAAATATTGCCTCC
GGCTTGCTTACGGAACAAAAGGCTAATAAAGCAAAACCAATAAATAAAGAATAAAAATAA
AATAACTATAGACATACATAATGAACAGGTGATAAGATAGAGACAAGTTAATCAGCTTGT
TCTTTTATATATTTAGAATAAAAATAAAATTACTATAAAACTAATATTTTATTCAAACTT
TAAGGAGGTGATTCATTGGAGGCAGGAGACAAAATACATAACGCAAATGAAAAGATAGCA
GCCTTGAAGAAAAAGAAATACAAATTTGAAACAATGCAACTTGAAACACAGAGGGAATTG
TTAAGACTTGAAACACAGCAAAACAAAGAGAAACTAGAAATTCTATTCGAACTTGGTGAA
ATCCTAAACCAGATAGTAAATGAAGAATGGGTAAGCTCAACTATTGCGACTAAAATTATT
AACAGGAATAGAAAAGCATATCGGGATCTATTTTTGTTTAGGGAAAATAAAGCATACATA
AATAAGGAAAAATTCAAAGAGTTAAATGATCAATTTATTCATCTGACACAAAAATTAAAT
GATATCTAAGGAGTTGGCGAATTGGAAAATAAATTGCTGATCAATAATGCGAATACGGTA
TTTGAAAAGAAGGACGATAAATATTTCGGTTATAAATCTCGTTTTGGAGATATCGTTATT
GGCGGATCATATTCTTATAGATTCGTAGTTCACTACGCAAAAACGAATCAAGACGTTGTT
ATTATACCTGACGATGTGAATAAGGTAACGACTCCGGTCTGTACGACGGTAGAGGAAAGT
TTATGGAAGTCAGGAGCTCAAGCAAAAGCCTGCCGTGATGAAATTGTTGAGCAGGCGAAG
GCGGATATCCAAAATCTTAAATATCGGACATTCTATGGAGAATTACGATATTTATACCGA
AGCATTGTCTGTAACGTAGAGTTCGTTATTAATAAAAAGAAAAGTACTGTTGTCGCTCTC
CTTAAATCGGTAGGAAGGGGCACAGTGAAGTCGAAAGGAATCGCCAAAGCCGCACCATCC
GACTGTTTCAACGTTCACATTGGTAAAGCAATCGCGCTAAGACGTGCGCTAGGTATACCG
TTGCCAGACGAATACTTAAACGCGCCTCAGCCGACTGAGGTTCGTGTGGGAGACGTTGTT
TCGAACCTGCCGGAATGGACGGGAGCAGTTATTGCAGACGATGGTTGGCCGCCTCTTAAC
GGAAGATGTGTGCGGTTAAAGGATGCACGAAAGTACGGACTCGAAATAATCGACGACTCG
CGTGAAGAGATGGGCGAATGAATGTCGGACACTTAACGTTTGGTACTGAAGAATACGTTG
AATCTACGAAGCTATATGAAAGACTAGGTCAGACGGATGAAATAATAGATAAAATTGAAA
CTTTAGCGGAAGAACTCTTTAGAGGAGGACGGTATAACATTGGAACGATTGAACAGCGAA
GAAGAGTCACTCGAACAACGCAGTTACTGTCGGAATTATTATGACGAAAGAGGGGAAAGT
GAGTGACTTTTCATAGACGCCTAAAGACAAAGGTGTTTAAAAAATATAGCGGATATGATT
GGACTTGCGATGGAATGTTTGAAAAACCAAGAGTGAAAGGCAGCGATAAAAGAAAGCGAT
CGAAACATGAACGAATAATCAGAAAAGAGATGGATAAAAAAGAAATCAGTTATTACGTAT
AGATTAATATAAAATCTGTATTTTAAAGAGAAGGTGATGCAGTGAAAGAGTCGTTGAAGA
ATGATTTTCAAGAGTTTATGAGTATTGCAAAAAGCTTTCTTGCTGTTTCTGGAGCAGTCT
TTTGGTTATTGATAATTTCACTCGTTTTTGCTGGGGGCTATTAAAATGAATCAATCATAT
AAAGTTAGTCTAGAAAAATTACCAATTGAAAGCTTAGAGAGACTGAAAACAGACATACAA
AATAGAATTAATGATGGATTGCGTACCGATAACAATGCATACATAAAAGACCAAAGAAGA
AAACTTCAAATCGTTTTAGACGAGCTGCTTAGACGAAGTACATTTGTTCACTAAAGGAGG
TGAATACAATGCCAGTAGTACTTATGGATTTGGAAGAGGAGCATAAAAAGAGAGGGGAGT
AATCCCCTCATACATTAATGAAATTGGCCATTCATGCTTTGTTGGGCTAGGCGAACTAAA
CGTTTTGTGATTTCTCCACCTACTGAACCGTTTGCTCGGCTAGTTGTCTCAGGCCCTAAG
TTCACACCGAACTCAGAAGCAATTTCATACTTCATTTGTTCAAGGGCACCAGCAGCTTGA
GGCACAAGTAATTCATTGCTGTTGTTTGATCTGTTTTGTTGAGCCATATAATCATCTCCT
AAAGTTGTATGTAAACAAGCTTGTTCAATTGTATTGTGTGGAGATGTTTTGTAAATATAC
ACATTAATTTAAAAAGAAGGTGATTAAATTAAAAGAGTATACACATGGGTTTTTAAATGG
GTTTTTATATGGTTGTATTTTTATACTAGCTTTCCTGTCTATTACAGCCATTTTTGTTTT
GTGTGTTGCATGAGGCGGTTATTCAATTTAATGAAAATAAAAATTCTAATTTTATACAGA
AGGGAAGGGGAGACATGGAAAATGAAGTTGTGTTTTTTTGTAGAAAATGCAATCATCACT
TGTTTGCTAAAAATCCTATGATAAACACATTAAAGGTTATATCTGAAATGGATTGCCCTA
ATTGTGGAGAAGAGGGTTATCATAATTGGATTCTTTCGCATATAGGTGATTCAGAGAAAG
AAAAGGAGAACTACAATTGGAAGTAGATAAAATGTTGAATTTATTAAGAAAGAGGTGTAG
CTATAATGGACAGTAGAGAACAAATTGATTGGACTTGTAATGAATGCAATTTTAGTTGGA
TAGGTGACAATTCAGATTTTTCATGTCCTTCTTGTGATGAAATCGATATAAAGCCAAAAA
ATAAGATACTTGATTGATTAAGACGTTGATTTCATTTAGTGGGATAAACTCAATGAAAGA
GATTGAATTTGAAGAAGTTAAAAAATTTGTTGAAGTAATGTCTCGGCGACTTAGATCAAC
CAAGGTGATAAAAATTCATATCAGTTATGCAGAATGGTTAGTTGCAGAAGTCGAACGCTT
AAGGGGGTTAGTCAAGTGAGTAATAGTTTAGATGTACAAGGAGGGATTGAATGGAGAACG
TAATGTCCTGGTTTAATATAGACTTTGAAATTAAATCAGACAATAACATTGATAAAACTT
TATTGTGATTATTTGATCTTATGAAGGAAAGTCTCATGATTTATTTCAATATTGAAAACT
CTTCTGATATTCATGAGTTTTTAAAAATCGCAGTAGCAAAGAATGATGTTGATTATCCCT
TCCTTGAATGGATAAAGGAAAAAGGTATTCCAAGATTAAAGAATATTGATTTTAATAAGC
TACCCAATGACGATCGCTTTCTTGCCATGATTGAGTTTGATGAATTTGTTCTGCAAAATG
AAATGGATTTTGAAGATCCTGAAGAGGTTCGAGGGTGTATTATTTCAACAGTTAATAGCC
TGAAGGAATATATTAATATCTGCCACAATAAAAACATGATTGGAGGAAAGATACCTGATT
GTTACAGCCTGGATATTGTTAATTGTGTTTGGTTTATTCGCTTTATCAGATTTTGACTTA
ACTGAGAACGAAACAAAGCATATTAAGTTTTTTCATTTTAATGAAATTTGTTTCTGTCTT
TATAGCTGCTATTGCAGCAGGAGTGATTTGGGGAGGATTATTTCAATGATTGAAATTTTT
AAAGATACAGGAGCTACCCATGATTTAGTTTATCATTCTAAGATTAACACGTTTGTTTGG
GATGTGGAATTTGACATTGTTTTATCAGACAGTAAGGAATTAAATAAATGTTATTTTGTG
AAATGCTTTAATCCGTATCGAATAAATGGAAAGTGTGATTTTGCGGTTAGTTCAATAGAT
ATATTTTCCGAAGGTAAACGTCTCTTAATTGAAAATGAATTCAATTTTAAAATTACAAAG
GCAGTCCACGTGGCAACATCAAAAGACGTAACTGAAATAGTTTTGCATTTAAGTGAGAGA
ATCAGTAGTCCATTTCCAATTGTAAAGAAGTTGTTTATCTAGATTAATGTAAATAGGAAC
AGGATAAAATCGGTCTTTTATTTAGAATAAAAATAAAATTAGTGGAGGTAATATGTGGGG
ATGTTAAAAGATGAAAAAAGAAAAACTGGTGATTGTGGAGAGTTTTCTAGTTTTATATGA
CTTAACTAAAAAGGGGTTTGAGCTTTTTGCGCCAATGAACAATGGAAGCTTAATTGATAT
TGTAGCTATAAAAAATGATACATCCTTTAAAATTCAAGTAAAAGCTTCTAATAAGATTTT
GAATGATAAGTTGGTATTTGATATTCGAAGATCTAACAATGTGTATTCAGAAAATAGTTT
TGATGTTTCTAGCATTAGTTGACACTGTAAATAATAAAGTTGCTTATTTAAAGTGGGAAG
AGATGTATAGCCGTAGCACAATAAAAATGAGAAACTAGTGACTATAATAGAAATTTCCAT
AGTCCGCATACCACAGTACATTACTTTGATGATCACTTAGAATTCCCATTTAGAGTGAAT
GAGCCTGATATACTTGTTGCCCATTAAGACAAATACTAATCAAGAAACGATATACATAAT
GCATAATATTGATACCATAATAAATCTTTAATTTAAAAAGGAGAGTCAAATGAACTTAAA
AAATATTGATGAAAAGTCGCTACAAAAAGACATACTCGGTGCAACCAAATGATATCTTTT
TTGTTGTTAGAAAGAATGGGACTCAAACACCTTATCTGATTTATAAAGATGAAAATAAAA
TGCTGAAATTAATCAATTTACAAAGTGGTGCATCTAATTATTGTGCTGATACTATAGATT
CTTTTTAGTCGGTATCTATATTTAAAGAAAATCAAGAATCACCAGCAGATAAAGTTAATC
CAATTAAAGAATATTTTTTTTGCAAAAAGCCATGAAACATCCATTCATGTACATAACACA
TTTAATTATAATCCAATCAAATAAGGAGTGAGGTCAGAAATCTTGTGAATGTATATTATG
AGAAAAGAAGTGAGAAAAATTAACGAGACTTATCATTCAATTCATACACTGTATAAACAA
AATGGATAGACAAATGAAAACCGTAAAGGAGGCCAATTGATGAAAAAGATCTGCAAAAGA
GCGCATCGTAACTTAATTAACTTAGGCTGACAATAATGAAGAATTAATGCAGGAAATTAG
GTGGATCAAAAAGGGAACCACCATGTAATTTATTTGAATAATTGTCTGCGCTCTTTAAAA
TTCCAACATAAAGCTCTTCGATAGAGCAACCTATGGCATCCGCAAATGTCATTGCTGTTC
CAATATTCATATTTGATTTAAAACCACTTACATAATCATTAATACGCTGTTTAGGTAATC
CAGTACGTTCAACAAGGTCTTCAATTGAAACGCTATATTCATGCATAAGCTCATTGAGTC
TTGAATCAACTGGTCTCCATTGTTTTTTCACTATGTACACCTCTTTCAGCAACGATTTTA
GCACATACATAATTTACCTTCAATATAGATTAGGAGAGTGATTGATTGGGAGCAAACAAT
CAAGGGAAAGTTTTTGAAGCGAACATTGAAAAATCAGCAGCAGATCAGAAGCTGTTCTTC
TACAGGATTAAAGATGTTAATCCAATGTTCTTGAAAAGAGGGGCAGCAGTATCAAAAAAC
AAATATGATTGCTTTCTGTTCTTTAAGGGGTACTTGTTTCCTTTTGAGCTTAAATCGACA
AAGAACAAGTCCATTTCCTTCAGCGAGAAAATCATAAAGCCGCAGCAGATTAAATATTTA
AAGGAAGCAACACAATACCCAAACATAATTCCTGGTTTTCTTTTTCAATTTAGAGAGCCT
GAGAACAAGGTTTATTTCGTACATATTGATGAATTCTTGAAATACAAAAACATAGCTGAA
AAACAATTAGAGCATACATATAAGAATAAAGTTAACAAGTCCAGTATCCCGATTGCGATT
TGTGAAGAGATCGGTACAGAAGTGCGATGGATGAAAAAGAAAGTGAATTATACATATTAT
TTAAACAAACTTTGTGGGGAACTAATTAATAAATTTTCGAATAGGACAAATTGTAATGCT
CATACACCTTATAAAAAAGAAGGTGATTATGTGACTGAGAAAGAATTAATTGAAAAGTAC
AACCTGCAAAATTGCACCGTCACATACTGTAATGAGCCTAATTTGGAATTAATGACAAGA
GCCTTTATGGATTACCAAAGAAACTTTATCATGAAAAAGAAAAAGGCTACTCATTAAGAG
TGGCCTTGTTTCTTATTAAAAGAGAGTATGATGATATTAATTATGAAATCCAAAATAGGT
AGTGGAACTCCCTTTCTATTTTGGAAAATCAACTTAAAGGAAGATGTTTTTCAAGCACTT
CAAAAGTGGTCTTAATACTTCTAAGGAAGCCAATCATTGTTTCTTTAATTTCTGTTGAAG
TTGTATAATTGCCAACTCCCATAGTAATTATGCCTCCTTTCGATTTTGTTACCCCAGAAT
CTATATCGTAAGGTGGGTGATTATGTGCAATATCATTTCTCATAGCTACCCCTTTTCTAA
AATCATCAGAGCGTT
>uniq_24
AAAGGAAGATCAGAGCCGTACACTGAAGGTGTCAAAAGAGAAGCAAAACAATTTCCTTTA
AACTTTTATGTTGGTGAAAATTATGATGAGAAAAAAATAAGAGCAATTAAGCGCTGGCTA
GATGTTGATGATTACAAGCCCTTAGCTTTCAGTGAAAATTTAGACATTGTGTATTATGCA
ATGCCCGTAGATACCAGTGATCTAGTCCATAATGCGGCTAGACATGGATATGTTCGTTTG
ACAATGAAATGCAACTCCCCTATGCATATAGTCGAAACACAAGTACTCATTCCTTTGATA
TATCATCAGGAATGAAAAACCATTGAACTCCATAACAAAGGCGATGTTGCGATTTACCCT
ACTGTTGAAATTCTTAAAATTGGCGACGGCGATGTAAAAATCGAGAACCTGAGTGATTAT
ACTGATCCCTTTATATTCAGCAATCTAAAAGACAGAGAAATTGTTAAAGTGAATGGTGAT
AAAGAAATAATCGAGTCGACTTTATATGGGAATGAAAGATATGATGATTTCAATGACAAT
TATATTAGATTGGATTACGGAAAAAACCGATTAAAAGTGACTGGAAAATGCAAACTGAGA
CTCACTTTCAGATTTAAGTATCGGTAAGAAGGTGAAAAATTGATAACTATTCGCAAGGAT
ACAGAGATAAAAAACATACGCTTATCCCTTGCTAAGCCAGATAAGACTAAAATAGCCAAC
ATTGATGAAGTTCTGAATCCAACTGTAACTTTAAATCATGGGAGCAGCGTTCACGAACTC
TCCTTCTCTATTCCGCTTAAGGCCACCTATGATGGGGTCATTAAAAGGAATCATGTTGTA
GATTTACTAAAACCCTGGTACCTAATTAAAACTGAGTTTTATGGGCTTTCGATTTGGTTT
ATTATCACAAAAAGAACCAAGTCTTTCAGCAGTGAAATGGATACTGTACAAGTTGAGTGT
AGATCTCTTCAACATGAATTGAGCAGAATAAGCGTTCTTAAATATGAGGAGACATCTAAA
AATCTCCAGGAAGTAGTTACAGATTGTTTAAAGAATACCAGTTGGACGGTTGGATACATA
GATACTCTCTTTAACGTAAAACGAAGACAGTTTGATGTATCATCAACTAACAAGCTTGAT
TTTTTATATTCAATCTGCGAGAAGTTCGATGCAGTTCCAGTCTTTGATACAGTAAAAGAA
ACTGTAAGCTTTTATAAAGAATCAGACATTTCGAAATACAAAGGCCTCAAACTGAACCCT
CGGCAATATATGATTAGCATGGACGATTCTGATGATGCAGACGAATTGGTAACAAGACTG
TATGCTACTGGAAAAGATGGTATAAGTATTAATTCAGTGAACCCGACTGGCCAATCGTAC
ATTGATGATTTCTCTTATTTCCTCTTCCCCTTTCAACGTGACGAACAACGAAATGTAATT
TCCCACAGTGCCTATATGCCAGATGAACTTTGTCATGCAATCCTTGATTATAATGATCTT
GTTAATAGCGAAGGAAATGCGTTTAATAAACTTCTCACCCAAAAGAACGAAGTTGAAACT
GGTTTAACCGAATTGAATAATGAGCTTTACACACTTGATCTAGAAGTCCAAAAGTTATTA
GATCGAATTGAAGTTGCGAAGAAAGCTGGAGATGACACAAGTAAACTAAAAGCTCAACTT
GCCGTAAAGCAGAAAGCAGTTGCAAAAAAGAAAAACCAAATTACTACGATTGAATCAACA
ATTTCTCAAATATCTGCTTCAATTTCTAAACTTAAAGAAAAGCTTTCTTTTGAGAACAAT
TTTAGTGAAAATCAGCAAAAACTGCTTTCACGTTTCATTTCGACAACTGAGTGGTCAAAT
GACAGCATCTATGATGAGAATGAACTTTATGATGATGCCAACGAAGAACTCGAAAGTCGT
AATACACCGCCAGTGAATGTAACACTCGATATTGTAAACTTTTTTAACTGTATTAGTGAA
AAACATAATTGGGATAGGTTCAGTTTAGGAGACATAGTAAGAGTTCAACAGAATGATTTA
AATACCGATATTAAAGCCATACTTCAGCAATAACAATTGATTTCGAACAATCAAATATTA
GTGTCACTATAACAAATGGAAAAAGAGTTCAATCTGATTTTGAGAAAATCGTTAAGACCG
TTTACAGAACAAACAAAATAAGTACTGAATTAAATAAAAGAAAGATTGAATGGGACAAAG
TAACTGAAAACTTCAATATCCGAAATGACAGAATCTCAGTGCAGCCTGCACCTCCTACCA
TTGCTTCTGATGGCACTGCAATTACCCATAAAGTAAATGATAACGGGTCAGTTGATATTA
CCATTCAGTGGAACTATGTTGATTCCGATGAGGACAAATACAACATTGATGGATTTGAGG
TTTACTTACACGGTAGTGATGACAATGAGGAATACACATTTGGCTCTGTGCAAGCCAGTG
AAAATTTACAAAATGTTAAATATGACAGACGCACAGCCACTTTTACCGGATTACCTTCAA
ATATGTACTACACTATCGGTGTTCAAGCTTATCGAAGAGTAGATGCAGATATAGATATAA
ATCAGATTCTTCTTTCGGATATAGTTAAATCAAATCATCCTTCTGAAAACCCCTACCTCC
CTTCTCCATCTATCGAAGTAAAAGGAAGCCTTAGTGGAAAAGTTAATGGTCTCTATACAA
TCTCCACAGAAACTAAGCCAGAAGATCCAGAGACAGGGACAATTTGGATCAAATCCCCAG
AACAATAAACAAGAACTGTTTAACGGAGAAGAATGGATTGTCTCATCTGCAGGTTCAGCA
GACTCCTTAAATGGTTTTACAGCTTCTACAACCACCTCGCCAAATTCAATACCAGTGCGC
GATGAATTAGGAATTATTAGTGGTTCAATAGACGGTAATGCAGAGTTGTTAGGTGGACGA
CCAGCATCAGATTATGTATTAGCTGAAAATATCCCCCTACCTCCTAAGTTCGCAAAGGGT
GTTTATATAGGAGACGGTACTCCAAGTAAACAAATCCCCCTCTCCTTTACTCCAGATATA
GTCAAAATAACTCCAATTTCAAATGAAGACAGTATGCTGGTTATTGAAAGTCCTACAGGT
GGTTATGCCTATCAATGTACAGCGTCTGGTCTCTCTCTAATTGGCGGAGATTTAAGCTAC
GGAGCTTTAGGCGATAAAATCTTTTTAACTGGCTCAGATGAAAATTTTAGAGGAAACAAA
TTAAATGTCAAATATATATGGGAAGCTTACCAGCAAAATTAAACGGAGGTGATTAATCTG
ACCGACTTTGCTGAATTGTATAACGATCCAATTTTAAGTAAAAAAAAGAAAAGGTTCAGT
TGATGATCCCTATCTGACTTATAATGAGACATTAACTGTCTATAACGGCAGAGTACTTCT
GACTGAGATTCCAAACAGAGAGTTTCGTGTCGAAGTTATAGGAAGTAACAAGGAATGGCG
AGAAATTGAAGATGGTGAGCTTGAAGACAATTATTTTAAGGTTGATTACCTTATGGGTGT
TGTCTTTTTTAATGTTTCAAATGAAGGAAAATCACTTACCTTTAATTACAGTGGTGAAGG
TGCCTCCTTCTTCCCTGCCTCTCGAATTTGGATAAAACGACAAGGGAATATGGTTATTGA
AACTCTTCAAGGACTTATCGATGAAGCTGAAGATACAATAATTCGAATGAATGAACGTAT
AGCTGAATGTGAACGAGTTACAAAACGGTGCCAAGAAGTGACAGCTTGGTGTAGACAGGC
TACATCAAATTATGAAGAAGTTGTAGAAAATACAAGAAAAATTTATAAACCATCTGTCTA
TACCTATTCAGATATTTTCACCTATTACCCAACCCCACAGATTGGTTGGACGGTGACTGT
TAAAGAAACAAAAATCGTTTATCGGTGGGATGGATTTGAGTGGGTAGATATTGGAACTTC
CGAAGTATATGAAGGTTTCAATATACTGCTAAGCGCAACAGAGCCATTTAATGCAAATTA
TATCTGGTATAAGGATGCCTCTTTTTCACCTGAGAAAAAACGAGTTGTTGTTTCAGATAC
AGCACCAGATTCAGGACAAGTATGGTACAAAACTGACTAAGATCCCCTTTGGGATCTTTT
TTATTGGAGGAAAGTTATGGCTGGTTTTTATAGATATGATCAAAATTTAGATAAATATGT
TCCGATGCCTGTTGAACTACTAGCTTCAGAAGGAGAAGAATACACCGCTCCTAAAATTAC
TCAGAAGTTTAATGAAGTAGAAACGAAAACAACAGAAATTTTAAACAAGGTATTAACTGA
TGACAGATATTTTACAGTAACAAGTTCTTTTAAACAGGATGTCACTCTTGGTATTGAGTA
CTATGTTACAAAGGTTACTCCTAAAACAACCGAAGCTAAAAAAAGTATGATTCAAAAAAC
GTTTGCATACGACTTTGAAAAATCCATTGATCCCACATCATTTATTTTGGTACAACAAAT
CGTGAAACAGTTTTAAGTATGGCCAAACGAAAAAGATCTGTGGTTGCAATAAACGCTAGT
GGTTGGCGATCAAATGGTGAAGTCATGGGGCTTCAAATTAAAGACGGAGTTCTCTACAAA
GATTATGACGCTGCTGGATACACAGGCGCTGAGGCTTGTGTATTTTTTGATGATGGAACT
ATGAAGGTTTACGGAAACAGAGAAGTTGATGCCGACATCCTAATTTCTAAAGGCGCACGA
AACTCTTTTGCTTTTGGCATTTGGCTAGTTAAAGATTCTAAGCCAAGAACGGCTCAAATG
ACTACATGGGCAGATTTAAATGTTAAGCATCCTCGACAAGCCATTGGGCAAAGATCTGAT
GGTACACTAGTTATCATTACTGTAGATGGCCGCTCACTTCGATCCAGTGGTATTACAGCT
TATGATATGCCATCTTTATTTTTATCTGAAGGCTGTATTAATGCATTTCTTTTAGATGGT
GGTGGAAGCTCTCAAACTGCTGTTGAAGGAAAATATATTAATAACATTAGTGATGGCATT
GAACGTGCAGTGGTCGATACCTTAACAATTTCATATCCTGATGACGATACAGATAGCAGA
TTTTTTGAAGTTCAAGAAGGAAGAGGTTTGGCAACAAGTCTAAACAGACGTAGAGTTTAT
TGAATCCAAGCCTACTTGGAATGTATTAGATTTAGGCTTCTCACCAGATGGCTTAATCGA
TAATACAGCTAAGTTTAAAAAAGCCCTTAGTGATTTATCTGAAAAAGGTGGAGGGAAACT
ACATTTTCCGAAAGGTACATATTTAATCGGTAAGCAGAATACAACTAGCGCTAGTGAAAA
AATTGAACTCCCTTCAAATGTCTCAATTGTTGGTGAAAGACGATCCTACACTAAACTCCT
TCGAAATCCAAATCACTCACTTGATGAATTGTTGCGAATCACAGATCACAATTATATAGA
AGGCATTGAAATTGATGGCAATAGCAGTGTAAATAAGAGTAGCTGCCGATTGATCGCAGG
TGGAAATATAAAATCATTTAAAATGAAAGACTGCAGCTTGGTTAATGCTACAGACCGAGG
AGTGAGTATTCACGGGATCGGCAAGTCTATAACGATTGAAGGAATGTATATTTCCAATAT
AGCCAACGAGTGCATCAACGTTGCTGAAGGAGAAATTATTAAACTAATTGACTCTGAGAT
CACATTTAGCGGTACTGCCCTTTGGGTGGGTAATGCTGCAAATATCTTCACTAAGAATAA
CCTCGCAAAATCCTTAAAAACCTTCGTCCGGTACAAAAACTCTCAAAATGCAATTTGTTC
AGGAAACATTATCACTAATAATATTGATCGCGCAATTTGGGGATCTGTAAGAGAAGCTGT
TTTCTCTGATAATGTTTTCAAGCAATGCCACTCTGATTATCACCTTTACTTTATTCAAGA
AGACACTGGAACAAACGATTTAATTGTAACTGGAAACTCAGTTTATAGTGATGTTGAAGG
AACAGCTTTCATTAGAACTCCATCAGATATAGACAGAAGACGAGTGTCGGGTAACGTAGG
TAATATACCTAGCTTGAACTTGGATTAAGAATAAAGGAACAATAAAGGTGGTGGTTACGT
TCTAGATAAAATATAGATTTTATTCAAAATACATACTTGAAAAACAGAGATAACAAGAGC
ATACGTGAGATAAAGAGAGATTGGGTTTAGTCCCCTTCTCTCTTTTTTGTGCTCAAATTT
AATTATTAGGTGGATAGATGGCAAGAAAGATATCAGATTATCATTTAAAAAAACGTGAAG
AAACTCAAAAGAAATTTATTGATTTATTAGCTCAGAATAACTACATTCACATTTCTGGAG
ACATGGTAAATTCGAAAACAAAGGTGAAAGTCAGATGTCGACATAATCACACATGGCAAG
TAAACTACGAACACTTTAAAAAAGGTACTCGTTGTCCAGAATGCAGGATAATTGAAGGCT
CCCTTAAAAAAAGGCTTAACATAAGTACTGTGAAAAGTAGATATGCCCTTAAAGGCTATG
AGATTTTAAGCACCTATAAAAACTGTCATTCTAAACTAAAAGCTAAGTGCCCTGAAGGAC
ATATATGGGAGCACCTTCCCAGCAACTTCTTTAAAGGTGAAGAGTGTTTTCAATGTAAAG
GTGCTAAAAAATACACTGTTGAATGTGCACAAGCAGCTTTTCTGATCGTGGGTTTATCCC
TTTATTCGATACATACCATCACAATAAAGAAAATCTCCCTTTTCTATGCAAGGAACATAT
AGACTTAGGAGTTCAATACGCTCCACTTCATAACATGGTAAGAGGTTTAGCAAACTGCAG
AAAGTGTTATTTACTTCTTTTCACAGGCGAAAATAGCTCTAGATGGAAAGGCGGTTTTCT
TCGTTAAATAAAACTTTAAGAGAAGCTGTTTATGAAGTTTGGACGAAGCCCTCATTAGAG
AAATATTCATTTAAATGTGCAATAACAAACTCTACAAAAGACCTTCATGTGCACCACTAT
AAAAAGAATTTTAGCGAGATTGTTAAAGAAGCACTGAGCAATTTAAGTTTTGAACTCTAA
AATTGGCGACTTTACTGTCAATGAGCTTGAGCAAATTAAAAATGAATGTGTAAGACTTCA
TTTAAATTATGGACTCGGAATCCCTCTAACTAAGAAAATCCACAATCTTTTCCATGAAAT
TTATGGAACATCCAACAATAATGAGATTCAATTCAACGAGTTTCGAAATCGCTATGAAAA
TGGTGAATTCGAGGCTCTTTTTAATTAGAAATTAAGGAGATGTTTTTATGTCAGTTTTCA
CTAATAGCTACATTCCAGTCAATAAGTATACTAGACCAGGTTTGAAATTACAGGGTGTGA
AAAAATGCGTCCTACACTATACAGCCAATCCGGGTGCAGGTGCAGACAATCATCGAAGAT
ACTTCAGTAATGCACAAGTTTATGCATCAGCTCACATTTTCGTAGATAAGGCTGAAGCAA
TTTGTATCATTCCATTAAATGAAGTAGCTTACCATGCAAATGATATTCAGCAAAGAGATA
GTGCCGGAAATCCTTATCGAGGAGTTGCTGCGCTGAAACCTAACGCTAACTTTCTTTCTA
TTGGAGTTGAAATGTGCCTTGAAAAAGACGGTTCATTCCATTCAGATACAGTTGAAAGAA
CTGAGGATGTGTTCGTTGAATTATGTAATAAGTTTGGTTTAGATCCTATTGATGATATTG
TTCGTCATTATGACATCACCCATAAGAATTGCCCTGCACCATGGGTATCTAACAGCCAAA
AGTTTGTAGACTTTAAAAATCGAGTAAAGGCAAAAATGTCAGGCAAATCTGTTTCAAAAG
CTTCTCCAACTAAACCAACAACCTCCTCCCCTTCTCTTCATCAGTAGCAAGTGGTTCTCT
TAAAGCAAAAGTTGACGGTCTTCGTTTCTACTCAAAACCATCATGGGAAGATAAAGATGT
TGTCGGCACAGTAAATAAAGGCATCGGATTCCCTACAGTTGTAGAGAAAGTTAAAGTTGG
ATCTGCCTATCAATACAAAGTTAAGAACTCAAAAGGCGCTACATATTACATCACTGCTTC
TGACAAATATGTTGATGTTACAGGATCAGTTAAAACCTTCCTCTGCCCCAAAAACAACAT
CAACTTCTTCAAGCTCCTCATCTATTAAATCAGTAGGAAAAATCAAAATTATTGGTGTTT
CAAGCGCAGCAATTGTAATGGACAAACCTGATCGAAATAGTTCAAAAAATATTGGCACAG
TCAAGCTTGGAAACACTATTTCAATTTCTGGTTCAGTTAAAGGTAAAAACAATTCAAAAG
GTTACTGGGAAGTTATTTATAACGGTAAACGTGGGTAATCTCAGGACAATTCGGTTCAAA
ATTTAATTATATTCAATAATCTCGGAGGATATTTGTTGATCTAATGTATCAGTAACTATC
CTCTTAATTTTGGGAGGTGATGTAATGTTACCTTCCTATATTCATTAAAGGTTGGTGACA
AATGGATAACTTTGAGCAAAGCACCATTTCAAGATTAAGTGCACTAGAAGAAAAAGCAAA
ACACACTAATAACAAGATTGATTCTCTTGAAGAAAGAACAAATGTTATCGGTCGTATAGC
TACGCTTGTTGAGCAACAAGTCGAAATTAACAAAGACTCTCAAGCACAATCAAGAGAACA
GTTCAGTACTCTTAACGAAATGAGTAACAGTTTAAAAAATCTAAGCAAATCATATGAAAA
ACTGGACAATCGAGTTGAAATATTGGAACGTTCTGATTCAACTCGTAAAATTGATCCCTC
ACAGTTTACTAAAGACCTTGTATTCAAGGTGCTGCCAAGTGTAATTGCCACTATTATCGG
TGCATGGTTGCTCATACATTTTGGCCTTAAATAAAAATGAACAGGAGACGATTAAATGAC
TAAAATCAACTGGAAAGTAAGATTGAAAAAGAAAACATTTCTTGTCGCAATTTTCTCTGC
AACGCTGTTATTTGCACAAGCAATTGCCTCTGCTTTTGGGTATGACTTAACTGTATTTGG
TGACAATTTGACAGAGAAATTTTAATGCACTTCTAACATTTTTAACTGCAATGGGTATCA
TTGTTGACCCAACAACTCAAGGTATTTCTGATAGTGAACAAGCAATGGATTATGATTCAC
CGAGATAAAACCCCTACCTTCTCTTAATCGAGGAGGGTATTTTTTTTCGTTATTTAAGAT
AACATTAATCTTCCTTATTCATTTAAATATGATACAATATTACATATTTAGATATTTAAT
ATAGGAGGGCTTGTGTTGGAGCAGATGATCTCTTCTTCTAAAGTTGGAGTGAAAATAAAT
GAGTGGTATAAATACATAAGATTATTTAGTGTCCCAGATTCGGAAATATTGAAAGCTGAG
GTCGAGGAAGAAATAAGGCATATGAAAGAAGATCACGATTTATTGCTGTACTATTCTCTC
ATGTGTTTTCGCCATCAGCTGATGCTGGACTACCTTGAACCAAAAACATTGAACGAAGAA
CGACCTAAAATTTCAGACTTATTAGAAAAGATCGAAAGTAGTCAAACTGATTTGAAAGGG
ATTCTTGAATATTATTTTAACTTTTTCCGGGGAATGTATGAATTTGAACAATACGAATAT
CTTAATGCCATAAGCTTCTATAAGCAAGCCGAGAGAAAATTATCACTTGTTGCAGATGAA
ATTGAAAGAGCTGAATTCCACTATAAAGTTGCAGAAATTTATTATCATATGAAGCAAACA
CATATGTCGATGCACCACATTGTTCAAGCAATTGATAGTTATAAAGCACATGAAAACTAC
ACTGTAAGAGTTATTCAATGCTCATTTGTTATCGGACTGAACTATTTGGATATGGACTAC
CCTGAAAAAGCGATCCCTCATTTTAAAAATGCTCTAGATAAAGCAAGAGAAATCGATATG
TCACGATTAATCGGATCATCTCTTTACAATCTCGGCTTATGTTCCTTTGCTGAGGAAGCT
TATGAAAAGGCATCTGAGTACTTCAAGGAGGGCATTAGAGTATATCAGGATAATGGGTAT
GAACATTCAAATCGCATATTAGATATCTTACTTATGTTGACAAAAACCACTTTTAAAATG
AGAAATCACTCCGAGGGAATTTCTTGGTGTGCACACGGTCTGTCTTTGTCCAAAAATTTA
AACGATGAGATTATGGCAAAAATGTTTGAATTCATTCATGCCTTATATGTAGATAATGAC
AATGAAAAATTAAATTCAATTCTAAATTATTTAGAATTAAAGTCAATGCTTTCAGACGTG
GAGGATTTAGCATCAGATGCAGCGAAGTATTACAATGAAAAAGAAGACCATAAAGTGGCT
GTTGCTTATTATGAAAAAGTGCTTTATGCCCGTAAACAAATTCAGAGAGGGGATTGTCTT
TATGAAACTTAAGCATGCATCTGTCTTTATTTTAGCCATTGTTTAATTGGATTTGTAAGC
ATTTATTTAACTAACACTCAAAAAGATGTCCAAGAAGCACGCAGAGGACATACAGCCAGT
ATTGGTTTTACTGATGGTCATTCGTATGATATTGCAAGCAGAGGACATACTTCTTAATAT
GTTTTTCTTATCCCCCTCCAAATTGAGGGGGGTATTTTTATGATTTATGTCCCCCAGTAA
GTCCAGCTCTGTGAAGTGCAGTTCCTGCAGGTGTATAAGAAACTGCTCTAAGAATCGCTT
TCGATCCGTATTTACTTCTAATCCCATCCATTACAAACCCAAGTTTCCTTCTCTTTTCAT
TATCCACTTCAAATAAACTCAACTGTTGATTAACATCATCCTCAATATTTGATAACGTAA
CTGAGATACTTCTCACTGTTTTACCCGAGTAAAACTTATCAAATAGCATCAAGCAACATC
TATATATGTCCATCGTGATATTTGTGGGAAGATCAATTGTTTTGGATCGATGAAAACCAC
CACCAAGATCATCCTTACTGTATCCAATACCCAGGCTGATTGTTCGACCAGCTTTGTTGT
GTGTACGTGCCCTTCTTGCGACTTCCTCGCAAATTTCCAAAAGAACAGCCTTAATCTCTT
CTCTCCTTATATAATCCCTCAGTAAAATCTGACTCTTACCAAAACTAATCTGCCCTTGCA
TCAAAGGAGCTCCTATTTCTGATAAATCGATTCCATGAGCATGATAATACAACTGGTTTC
CCATTATTCCGAACTTCTTTTCAAGCAGCTCTAAAGGAAATTTAGCTAACTGACCTACAG
TTGATATTCCCATCCGATTCAGATTTCTTTCCATCCTCCCTCCTATCCCCCACATTTTAG
ACAACGGGTGAACCTTCCAGAGTTTATTTGGCACATCTTCATATCTCCAACGTGCAATGC
CACTTTTCGTTTTCTTACTATCCAGGTCAAGCGCAAGCTTACTAAGCAACATATTGTCAC
CAATTCCAACTGTACACATCAGGCCAAACTCTCTCCACATGCTGCTTTGGATTGCCTTGG
CCATTTCTTCAGGATCTTCTTTTCCTGCATCTAAAAAAGATTCATCAATTGAATACGTAT
GGACACATTTTTCGGGGACAAATCTGTAAAACAGTTTTGTAATCTCAGTTGAAACTCTGA
TGAAAAGCTTCATTTGTGGATTTACAATGTGTATTCTTGGATCTTCAGGTATCTCGAACA
GTCTCGATCCTGTTTTGATTCCAAAATCTTTTTTAAGTGCAGGAGACGCAGCTAACACTA
CACTTCCCTGTCTCTCCGTATTTCCTACAACAGCAAGATAACATGTTAAAGGGTTAAGCC
CCCTTGTTACAGCCGATACAGAAGCATAAAAGGATTTCATATCGACACAAAGTATATTCT
TTCGTGGAAATTGTGAGTAATCAATCATTGTATGTAACTCCTATGATGTTATTCATGTTG
ATATAAACTGTATTGTCATTCTGGTCTTTTACATGAAGCCTGTGTTGTTCAAAATTAATG
TAATGGACTCTGCCGGTGACATTTTCAACGAATCCATTGTTAAAGAGTTTAAATCTCAAC
TCTTTATTAAATTCAAGTGCCTCAGAGACGAGAAGATCCATCTCTTCAATTTGTTGGTCA
TCTAAGGATGGTTTTTCAATTTTTGATACATCAATCAAATCTTGTTTAAGTTGTGTTAAA
TGTTCTGGAAGCATCAGTGATGTCCATTTGATTGTTCCTCGATCCCTAAGCATATCGACT
CACTCCTTTATTGATCTAATATTAACAGAACAAATGTTCTTTATTCAATATAAATAAGAA
CGAAAGTTCGATGTAAATGTTGGTAATAAAATATAAAGGTCAATAATGATATACGTAGTA
TTAATAAAGGAGAGATTCTTATCGACGAGGGAGAGTGAGATGGTGAATGAAGAAGAGGTT
AATTGGATTTTTGATTTTAGTTCCTGTTTTGATTATATCGGGTATTACTTTAATCGAATC
AAACAAAAAAGCACCTGAAGAAGTTTTAGAAAGTGCTTGGGATGAATTTGGTTTATTTAG
TTTTCAAATTGGAATAACAGATCCGGCAATTACAATTGGCATGGATCAAACCAAAAGTGA
AACAAAGCTCCGTGAATATTTAGAACATAATCTGTCAAGAGAAGCAAAAGAAAAATATAA
GATCTATATATTTAAAGATGATATTGAAAAGTTGGAGAAAGAACATCGAGAGTATCTGAA
AGCAAATAACTCTAATAAATAAAAACGCCCAGCACTTTTCCACTAAGCTGGGCTTTATCT
CAAATTCAAATTGAATTTTTGTAAGCATTAACTGCTTCGTTTCGCAACAGCATATTATCT
TTGTTAACCATGCCTAAGTTGTAAGCTTTTTTGATAATATCTAATACCTGAGAATCTAAC
GCCGAAAGATTACCGCCTGGATTAAATCTTGATTTCCAATAATCTAAAGAATTATTTAGG
TCAAGTGAGCTTTTTTTGTTCTCGGGTTTAACTACTTCATTTTTCTCAAGTTTTTCACAG
AATTCACTAAAACCAATGGATCTACTGGGAGCTGAGTTATTTCCCCCGTATCCTTCTGTA
GCCAAGCTGCAAAATGCTAAGAATTTTGGGTCATAAATAAGATCGCTTGAGTTTACATTT
ACCACCGATAATCACAATCCTCTCAGAGCTTTTTATAATTGTAGCACCTTTTCCATTTTT
ACACATGTTAAATATCGACAATCACTCAAATGATTTAATAATTGAAAACAAAAAAGAACC
TGCATTTTGCAAGTTCTTTTAACGTTGTCAATATATTGTGAATTTATAACGACAAAGACA
TTTATGTATAGTATAATATTTCCTGTACATTAAGTTTGCTCACTCAAGGGAATCTTGCTC
ATCCCCTAAGAAAGGGGGTGGGAAAATGACTGTTTACGAATCATTAATGATAATGATCAA
TTTTGGCGGATTGATATTAAATACCGTCTTGTTGATCTTCAATATAATGATGATTGTAAC
GTCAAGCCAAAAGAAAAAATAGACCTTCCCTTGAGTTTGGACACCTGAAGGGTTAGGCCT
ACGCAGATTTGACAACGAGCAAGCCCTTTGATGGGCAGCTTTTTGTACAAACAATGACCA
GTGGGTGTTAGCGCACCCAGGTCTTTTTTTATTTTATGCATTTCCACAAATCAAAATGCA
ATAAATAATTATTTGTATCATTACCCTAATTATAACCATATAGAAATGGTATTTGCAATA
CTTTTGTTTAGTTGTCTAAACTAACTTTCAATGCATCAGCTAGCATGGCGTTAAAATCAT
TAAATTTGTTCATCAGCGTTCCAGAGGGTTTATCAAGCTCTAAGTATTCATTCTCAATTA
CATCTAAACAATACCAAGATGTATCTGAGTCACCAAAAAACAGATATTTTTTCTGCTCAT
CATTTTCGTGCCACTGTTCATTTGTTTCAATAAAACCATAAACTTCTTCATCATTTTCTT
CTTCCAATAAATCAACATCGATTCCATAAATCGCTAGACCATTGAAATCTAATCCGTTTA
CACTTTGAAGGAATTCCTTATATCCTTTAGGAATCTCATTTATAGGAAACTTGCCTACAA
CCTCCGCTTCAAATTTATTGATTTCTTTTTCTGTAGCAGGAGAGTTTGGTTCATCTCCAT
ACTTTGCTTCTCTTTTTCGAATTTCTTCTAATAAATTTACCGACATAAAACTGCCCCCTT
TTATCTCGGCTAAATTCTAATCTACCACTATTCTTCAATAAAAAAGCTCTCCTATCGAGA
GCTTAAACATTATCTTTGCAATACTTTTGCTTAACTGTTTAGTAAGTCATCATCTAATTC
CATGAAAAGAATACCGTCGTCTTCTTCATCCGAATCCTTTTCAACTGATATGCTTTGAAT
AAAGTCTTCAAATGAATCAGCAATCAGAAAGGTGTCCTTTACCCCATTCGTCAACTCATG
ATCCCAAAAATAAACCTTTCCTGTTCCTTCCCCTTTTATACCAAGGCATATTTGGTTTCC
ACCATCAGCGTCAGCTATTGGTATTATCCAATCAGGCATTTGATCATCGTATGTGTCAGT
AAGAGCTGCAATATTAAAGTCGTCATCGTCCAAGCCAAACCCATAGAATATACCTAATCT
AAGTTTGTTATCATCTGCCCATGGGTTTTTCTCAAGTACTGGAAAAACAACATTGTCTGC
AAGTATATTGCTCCCCCGTAATACAGTATAAATTGCTTAAATAATTCATCTATTTCGATC
CCTAAGTCTTTTTCAAATTTCTCAATTGCTTCGCTACTTTTTTTATGAGAGCCTTCTCCA
TAGTACTTAAGCTCAAATTCCCTCATTTTATTATTGATATCTTGAAAGCTCATATTAATA
ACCTCCCCTTAAGTCCGATGCAGACCCTATATGCGGTACATTCTTATGTAGTGCAGTTGG
GATCAACTGAATAGTTTTGTTGTCTAGGTGGTGTGGAGTAAGCTTTGCAGTATATTTCAA
CCAATCTTCAGCTTCGGCCTGTGTTTTAAAACCTTTCATTTTCTTGATACGTTTATAAAC
TTTAGCAAAGTCAGAGTTTTCACCAGTTAGTTCGCCCTTTTTAAACTTAATTGTTCCCTT
AGACCAAGGTGTAAAAATTGGCCTATTGTCTTTAAATACTATAGGTTCTCCTTTAGTTAC
TGCATTTACTTCTGGTTTATCAGAGTACCATTTACCGTTACCTGGAGTACCTTCCCAGCG
CCCTTTAGTTCTCGGCAATCTGGTTCTTGGATTTGCAGATTGAATTAATTGGAGCAGCCT
ATTTTTTAAACTTTCTCCGTTTACTACATTGTATGGCACGCCCCCTGCCATAGCAAGGTC
GTATTTAGGGTTATAAGGCAGCAAATCTGGAATCTTAACGTCCTTGATTTTCTTACCTGC
TTGACTTGCTTTATTTATTACCTTGCCTGCTGCATCTGCTTTGTTAATGGCTCCTGCACC
TTTGGTTCCAAAAACAGCTACAGCCACTGAACCAACAGCATAGGTAACCCATCTTGATCT
AGAATAGGCATCCCCATTCACCATATCTTTTTGATATGACTCTTCTATTGCTGCTGAAAT
AGCGTCATATGTTTTCACTGGATGAATAATTGCATTCCCCAGTGCTGAGAGTGTTTCTCC
TGGATCGGTGATGAAATCCCATATGCCAGTTACAGTGTCTTTTCCTACATCATATAAGCC
TACTCCTACACCTTTTACGATGTCCCAGGTAATCTCTCCTGCTTCTTCTAACTGCTTTGC
TTGTTCAATTTGCATTGCAAGCTGCATTTGAGCTGGCTCCAGATTCTCATAACCTACTTT
CTTAGCAATCTCTAAATACTCATCAGGGTCAGAAACACCGTCATTAAGTTTTTTCTTTAA
TTCCTTGATTTCACGTTCCTTTGCTTCTTCTTTCTTCACGCTTAAGTAAGCTTCAGAATG
CTTCTCAATATCGCCTTTTTTCTTATGTATGTCACTTTCTCTATAGGCTTTGGCGTTATA
GTGAATCGGAGTAGCGTTCTTCCCTTTGCCTGTTGATCCCTGCAGCTTTTTAAAATCTTG
CTGGATGAACTGTTCATTAGGCTCTGTTTCAGCGTACTCCGTTTTTAAATTCTCATCAAG
CTTGTTCAGCTTATCGATTGTTTTTTCACGTTTGTCATCTGCAGAAGAAAGTTTATCTTT
GAAGTCTTCTGTTGAGAATATTTCAAGTGGAAGGATGTCATTGATGTCGTTTAATATGTC
TTTCATTGCTTTCTTTTGTTCAGACATAATGGATTTTGATTTTGTATAGGCGTTAGCCAA
CTCGTGCTCTAAAAAGGATTCTTCTATGTAAGCATCAGACATCTTAGCATCTTCAAGTTT
TGCAGAGATGCTGCTTAAGAAAGCAATCTTCATGTCAATTAAATCAATCCATTGGTCTGT
TACGCCGACATGATCATGATAAAATGCTTTAATGTTGTCTGCACCCTTACCGGAAAACTC
ACTGTCATCTAAATCAGCAACGTCTTTAAATGCTTTCCTGAGCTTAATCATTTGTGACCT
TAGTTCCTTATACTCTTTAGTTCTTTTATCCGCTTCAGAGAGTAATGAATCAGCTTCAAA
TACCTTCATATCATTCTCCTTCCATTCTTACTCTATGTAAATTTTACCACAATCAACTAT
TTCAATAACAGAAAAAGACAGCCAAATATGACTGCCTTTAATGATTAACATGTGAAACCT
AAAAAATCTTTGGATGCATCTTTAATTTATGTTCTTATAGTAAGCTTTAGCATCTCTTTC
AACTTCCCAGTACTTATTTCCGTTCGAACTTAAAAGTCGATTAAAAACGTTGATCCCTAG
CATAAAACATTCCTCTTTTGACTATGAATTCAGTAAAATTTTAGCATGCGCCTGGATGTT
TTAAAGAGAAATGCGATGATATTAAGGAAAAATTAAATTCACAATAATTGGATACAGGAT
TATAATTATTGAGGGCTTACCGATATAAATAGAGAACAAACATTCTAAAAAGGGGAAATG
AAGTTGAAGAAAGTGATATTAGGTTTTGCAGCATTCACTTTGAGCTTATCATTGGCAGCC
TGCAGCTCAAATGATTCTGAAAAAGTAAGCACAGAAAAAGAAACACCACAAGCGTCTACA
GATGTAGAAAAGAAAACAGAACAAAAGGAATCTACTAAAGAAAAAACTGCTGGCAAGTCT
AAGGAAAAAGACAAAAAGGAATTGGTCGATGTTACTCTAGATAGAGCTGTTGATGGTGAC
ACAATTAAAGTTACCTACAACGGAAATGTAGATACAGTCCGCTACTTGCTCGTTGATACA
CCTGAAACTAAGAAACCAAATTCTTGTGTTCAACCATATGGTGAAGATGCGTCTAAGCGA
AACAAGGAATTGGTCAACAGTGGTAAGCTGCAACTGGAGTTCGATAAAGGTGACCGCAGA
GATAAATACGGAAGACTATTAGCTTATGTTTATGTGGATGGCAAATCTGTTCAGGAAACA
TTGCTAAAAGAAGGATTGGCCAGAGTAGCATATGTATATGAGCCTAACACAAAATACATA
GACCAATTTAAGAAAGACGAGCAGGAAGCAAAATCAGAGAAGATTTCAATCTGGAGCAAG
AATGGATATGTGACCGACCGAGGATTTAATGGCTGTGTGAAAGAGAAAGCCGCTGCAGTT
AAAAAAGAAACAACATCTAAACCGGCTGCTAAACAGCCTACTACTCCAAAGGCATCAAGT
GAAACTTCGACTACAACTGAAAAAGAAGCATCTTCAGCGTCAACTGGAGAAACATTTAAA
AATTGCACAGAGTTAAGAAAGAAATATCCGAATGGAGTGCCTAGCTCCCACCCTGCTTAC
CAATCTAAAATGGACAGGGATCATGACAACTATGCATGTGAACGCTAATTGAAAGCCCTT
TGTGGCTTTCTTTTTTATTTTTAGGGCTCTTTACACAAAAAGAGGCTATCCACAGATTAA
AAAATTCTCGGGACAACCTCTTTTTAAAATATCTAATCAATCATCTAATTTTTACTCAAA
AAAAGCTTTTGAATAATTAACGATACCTTGCACATCTTCAAGAGAATTATCTGCTAATTC
TAGAGCCATAAACACTTCATCAGGCACCTCAAATGGGGCTTTTATATTCCATAAGCTAGC
TGGCTTAAAACCAAACCTTGGATAATAATCTTTATGTCCTAAAACAATTACTGAACGATA
ACCAAGCTCTATTGCGTTTTTTAACGCAGTACGAATTAATTTACTCCCAATTCCTTTTTT
CTGATAATCAGGCGCAACAGAAACTGGAGCAAGTGCTAAAGAATCGACAGTGTTATCGCC
ATCTATGATTTTTATTTTAGATAAAAGGACATGGCCTACGATATCTTTATCTTGATTTAA
TGCGACCAATGAAAGTTCAGGAATGAATGCATCTGATTTTCTAATCCTATTTACAAGTAA
ATGCTCTTTCTTGTCACTATATTCTTCATTTAAAAAAGCTCTTTTAACAATTTCTTCAGT
CGTATTATATTCATGTGTGAGTTCTTGTCTAATAAAGAATTCCATTCATAGTCTCCGGTT
CTTAATTAATTACCATAAGATTTTTCTTCATCCTATAAATTAAAAAAACCAGAGAGCTAT
GTGAGGGAGCTCTCTGGAGTTATAGTGGCTGTTAAACCCCTATGATACATATACAGGGTA
CCTTATATTTGGTATGCAATCAAGCCACTTTCAGATCTAAATAAAATGGGAATTTTATTT
AGATTTAAATGCTATATATAGACAAATTAAACAAAATTAAAGCTGTATATAGATCAATCA
AAGAACTCAAATTTTATATTAAAGGGATAATTTTGTCTCTCTGAATTTCGAGTAGATCTC
TTTAAAATGTCTTCAGGGATTACACGAGTGAAATGTATTTTCTTAATAAACCTTTTGAGC
AATTCATTTCCATATTCTTGATCCATATCCTCTCTTAAGCTAAGAATGAGTTTCCTTTTT
TCCTGGATAAGTTCAATTTCTTCTTCAACTGATAGTGCGTTTATGCTATTAACAACTTCT
TCCCTCTTAGCTTTTAGCTCGTCCATCCTTTTGACAAGCTCTTGCTTCTTCTCTCTTATT
TCTTCGTGAGAGAATAGCCCTTCCATCGCTAATTCGATTAGATTTTTTTGTTTCTGTTCA
ATCTCCATAATAGCTTTATCTATTTGATTTAACTTCAATTGATTCTTTTCATTTAAATCT
GACGCATTATTTTTCCTTAGCCGCTCTTCCATCTGAGAGAGGTCGTCAGCGTATTTTATT
AGTCCAGTTAAAACCCTTGCTATTACTGCATCTAACTTCTTCCCACAGTTTGGACACTTT
TCTCCGTTGGGTAACAAGTACTCACATTTCTTAAGAGTGTAACCAATAGAACTTTTAGTG
TCTTTTCTAATGATCATCTTTCTACCGCAAACTCCACAAAAGATTAAGTCTTTTAATAGT
GTAACCCCTGATTTAGTTGCTGGCTTTTCTCTAATGCTAATCGATTTAAGCGCTCTTGAT
TCTCGATCCTGATTTGCTTTATCCCAGACATCAGGTGGAATAATAGCAGGATGAGCATTT
TCCACAGTAATGGTTTCTACGTTGTCATATTCAAATTTTCCGTTTCTCTTAATCTTTTTC
CTGTTATTGAAGATTAGGGTTCCTTTATATGCAGGGTTTCTTATAATTCTCTTGATAGAC
GGAAGATTAAATGCTTTACCAGTAGCTGATTTATAACCTTCATTGTTCAAAATGTCTCTA
ATTTTAAAACTCCCATATCCTTCTGAATGCAGTTGAAAGATGTATCGAATTGTAGGTGCT
GCTTCTTCATCAATTTCAAGTTTTTTTGTCTCGTTGTTTCTTTTGTACCCAAAAGGAACA
TTCCCACTTACATGTAAACCCGCTTTAGACATTTGCATTTTATTAGCTTTACTTCGCTTA
CCAATTGTACTGTGTTCATGACTTGAAATCATGCTACCAACGTCAAATAAGAGACGATCA
GTCTCTGAGTTAGCTAAATCATAAGATTGATAAGGAGTTAGTATCGGTTTGTCATAATCG
ATACAGTACTGTTTAACAGTCTGACTAATAAGACCATTCCTAGAAATCCTAGTTAACTCA
AAACACGCAATTGCATCATATTTTTCAATGTTGTCGAGCAGTCGTTTAAGAGCAACCCTT
TGAGTTATTTCTGATTTCCCCCCACTAATGACTTCTCCAAATTCTTCATAAGTAAATCCA
TGCTCTTCACAAAACTCTATAAGGATTTGTCTATGGTTCTCCAGAGTTTCTACGTTTTCG
CCTTTCTTCTCCTGACTAATCCTAAGGTATATAGCTACATGGTGTATGTTCTCAAGATTC
TTTATCATCGGCGTATTCCCTTTCTCAGTACATGGTGCTATATTTAACTAACTAGAGAAT
ACCACTTTTTATCAGGAGTTTCCATACTTATTTTTAAAAACACAGTAGGTATGTCATTTT
TTATTGACTGTATGGTGCAGAAACTGAAAAACCTCTGTTTACACTGGTTACACCTTTCAA
CAATACTCGTTATTCTATATTCTATTCTTTAAAAATTAGATTATTTGTGGCTTTACCCTT
TTTTTAATGATTAAAAAGGAATAAGTAAATATCCTATCTAATTAGAGTAAAAACATTGGC
AAAGTGACTATTTTTTATTGGAATGATTTAGGTTAAACGTTTAACATAAAAGAAGAATCA
TAAACATAAAGAAACGAGGAGAAAAATGAGCAGAGTAATAAATATCACGCCTTTTGAAGA
CATAACGAATATAAATCTCAATGAATGTATTTCTGAGAGCCCTTTGAAAGGATTTGAACT
ACCAAGAGGAATGTTTAAAAAGAAGGATGATATTTTTGGGCTAGATAACTGGGACACAGA
TCATTGGGAGCTAATCTTGAATAACAGAATAATTTCTATAAATCGAAACTTTGGTTATGC
AATGTTTTACTATTACAAAGGCATTCCAGATGATGAATGGTTTATATCACCTGGAAAAGA
AGGTCAGTCAGTTGAATTTTTTCCTCACTTTGATGATCAACACACAAGTAATCACTTTAA
CTTTAAATACTTTGTAGATATTTTCTTTTTGAAAGCATACACAGCTTATGAAACAATTGG
ACATTTATTATACAAATTGTATGACTTGGAAATCAATGAGGACGATCCTAGAGACCAAGT
AAGTTTCAAAAGCGCAATTTTTAAATTAAAGCCCGAAAATCATCGACTCTATAAAGACCT
TTGCAAATTAAAACGCTCTGATGATTTTAGAAAAGGGGTAGCTATGAGAAATGATATTGC
ACATAATCACCCACCTTACGATATAGATTCTGGGGTAACAAAATCGAAAGGAGGCATAAT
TACTATGGGAGTTGGCAATTATACAACTTCAACAGAAATTAAAGAAACAATGATTGGCTT
CCTTAGAAGTATTAAGACCACTTTTGAAGTGCTTGAAAAACATCTTCCTTTAAGTTGATT
TTCCAAAATAGAAAGGGAGTTCCACTACCTATTTTGGATTTCATAATTAATATCATCATA
CTCTCTTTTAATAAGAAACAAGGCCACTCTTAATGAGTAGCCTTTTTCTTTTCATGATAA
AGTTTTCTTTGGTAATCCATAAAGGCTCTTGTCATTAATTCCAAATTAGGCTCATTACAG
TATGTGACGGTGCAATTTTGCAGGTTGTACTTTTCAATTAATTCTTTCTCAGTCACATAA
TCACCTTCTTTTTATAAGGTGTATGAGCATTACAATTTGTCCTATTCGAAAATTTATTAA
TTAGTTCCCCACAAAGTTTGTTTAAATAATATGTATAATTCACTTTCTTTTTCATCCATC
GCACTTCTGTACCGATCTCTTCACAAATCGCAATCGGGATACTGGACTTGTTAACTTTAT
TCTTATATGTATGCTCTAATTGTTTTTCAGCTATGTTTTTGTATTTCAAGAATTCATCAA
TATGTACGAAATAAACCTTGTTCTCAGGCTCTCTAAATTGAAAAAGAAAACCAGGAATTA
TGTTTGGGTATTGTGTTGCTTCCTTTAAATATTTAATCTGCTGCGGCTTTATGATTTTCT
CGCTGAAGGAAATGGACTTGTTCTTTGTCGATTTAAGCTCAAAAGGAAACAAGTACCCCT
TAAAGAACAGAAAGCAATCATATTTGTTTTTTGATACTGCTGCCCCTCTTTTCAAGAACA
TTGGATTAACATCTTTAATCCTGTAGAAGAACAGCTTCTGATCTGCTGCTGATTTTTCAA
TGTTCGCTTCAAAAACTTTCCCTTGATTGTTTGCTCCCAATCAATCACTCTCCTAATCTA
TATTGAAGGTAAATTATGTATGTGCTAAAATCGTTGCTGAAAGAGGTGTACATAGTGAAA
AAACAATGGAGACCAGTTGATTCAAGACTCAATGAGCTTATGCATGAATATAGCGTTTCA
ATTGAAGACCTTGTTGAACGTACTGGATTACCTAAACAGCGTATTAATGATTATGTAAGT
GGTTTTAAATCAAATATGAATATTGGAACAGCAATGACATTTGCGGATGCCATAGGTTGC
TCTATCGAAGAGCTTTATGTTTGGAATTTTAAAGAGCGCAGACAATTATTCAAATAAATT
ACATGGTGGTTCCCTTTTTGATCCACCTAATTTCCTGCATTAATTCTTCATTATTGTCAG
CTAAGTTAATTAAGTTACGATGCGCTCTTTGCAGATCTTTTTCATCAATGGCCTCCTTTA
CGGTTTTCATTTGTCTATCCATTTTGTTATACAGTGTATGAATTGAATGATAAGTCTCGT
TAATTTTTCTCACTTCTTTCTCATATATACATTCACAAGATTTCTGACCTCACTCCTTAT
TTGATTGGATTATAATTAAATGTGTTATGTACATGAATGGATGTTTCATGGCTTTTTGCA
AAAAAATATTCTTTAATTGGATTAACTTTATCTGCTGGTGATTCTTGATTTTCTTTAATA
TAGATACCGACTAAAGAATCTATAGTATCAGCACAATAATTAGATGCACCACTTTGTAAA
TTGATTAATTTCAGCATTTTATTTTCATCTTTATAAATCAGATAAGGTGTTTGAGTCCCA
TTCTTTCTAACAACAAAAAAGATATCATTTGGTTGCACCGAGTATGTCTTTTTGTAGCGA
CTTTCATCAATATTTTTTAAGTTCATTTGACTCTCCTTTTTAAATTAAAGATTTATTATG
GTATCAATATTATGCATTATGTATATCGTTTCTTGATTAGTATTTGTCTTAATGGGCAAC
AAGTATATCAGGCTCATTCACTCTAAATGGGAATTCTAAGTGATCATCAAAGTAATGTAC
TGTGGTATGCGGACTATGGAAATTTCTATTATAGTCACTAGTTCTCATTTTTATTGTGCT
ACGGCTATACATCTCTTCCCACTTTAAATAAGCAACTTTATTATTTACAGTGTCAACTAA
TGCTAGAACATCAAAACTATTTTCTGAATACACATTGTTAGATCTTCGAATATCAAATAC
CAACTTATCATTCAAAATCTTATTAGAAGCTTTTACTTGAATTTTAAAGGATGTATCATT
TTTTATAGCTACAATATCAATTAAGCTTCCATTGTTCATTGGCGCAAAAAGCTCAAACCC
CTTTTTAGTTAAGTCATATAAAACTAGAAACTCTCCACAATCACCAGTTTTTCTTTTTTC
ATCTTTTAACATCCCCACATATTACCTCCACTAATTTTATTTTTATTCTAAATAAAAGAC
CGATTTTATCCTGTTCCTATTTACATTAATCTAGATAAACAACTTCTTTTACAATTGGAA
ATGGACTACTGATTCTCTCACTTAAATGCAAAACTATTTCAGTTACGTCTTTTGATGTTG
CCACGTGGACTGCCTTTGTAATTTTAAAATTGAATTCATTTTCAATTAAGAGACGTTTAC
CTTCGGAAAATATATCTATTGAACTAACCGCAAAATCACACTTTCCATTTATTCGATACG
GATTAAAGCATTTCACAAAATAACATTTATTTAATTCCTTACTGTCTGATAAAACAATGT
CAAATTCCACATCCCAAACAAACGTGTTAATCTTAGAATGATAAACTAAATCATGGGTAG
CTCCTGTATCTTTAAAAATTTCAATCATTGAAATAATCCTCCCCAAATCACTCCTGCTGC
AATAGCAGCTATAAAGACAGAAACAAATTTCATTAAAATGAAAAACTTAATATGCTTTGT
TTCGTTCTCAGTTAAGTCAAAATCTGATAAAGCGAATAAACCAAACACAATTAACAATAT
CCAGGCTGTAACAATCAGGTATCTTTCCTCCAATCATGTTTTATTGTGGCAGATATTAAT
ATATTCCTTCAGGCTATTAACTGTTGAAATAATACACCCTCGAACCTCTTCAGGATCTTC
AAAATCCATTTCATTTTGCAGAACAAATTCATCAAACTCAATCATGGCAAGAAAGCGATC
GTCATTGGGTAGCTTATTAAAATCAATATTCTTTAATCTTGGAATACCTTTTTCCTTTAT
CCATTCAAGGAAGGGATAATCAACATCATTCTTTGCTACTGCGATTTTTAAAAACTCATG
AATATCAGAAGAGTTTTCAATATTGAAATAAATCATGAGACTTTCCTTCATAAGATCAAA
TAATCACAATAAAGTTTTATCAATGTTATTGTCTGATTTAATTTCAAAGTCTATATTAAA
CCAGGACATTACGTTCTCCATTCAATCCCTCCTTGTACATCTAAACTATTACTCACTTGA
CTAACCCCCTTAAGCGTTCGACTTCTGCAACTAACCATTCTGCATAACTGATATGAATTT
TTATCACCTTGGTTGATCTAAGTCGCCGAGACATTACTTCAACAAATTTTTTAACTTCTT
CAAATTCAATCTCTTTCATTGAGTTTATCCCACTAAATGAAATCAACGTCTTAATCAATC
AAGTATCTTATTTTTTGGCTTTATATCGATTTCATCACAAGAAGGACATGAAAAATCTGA
ATTGTCACCTATCCAACTAAAATTGCATTCATTACAAGTCCAATCAATTTGTTCTCTACT
GTCCATTATAGCTACACCTCTTTCTTAATAAATTCAACATTTTATCTACTTCCAATTGTA
GTTCTCCTTTTCTTTCTCTGAATCACCTATATGCGAAAGAATCCAATTATGATAACCCTC
TTCTCCACAATTAGGGCAATCCATTTCAGATATAACCTTTAATGTGTTTATCATAGGATT
TTTAGCAAACAAGTGATGATTGCATTTTCTACAAAAAAACACAACTTCATTTTCCATGTC
TCCCCTTCCCTTCTGTATAAAATTAGAATTTTAATTAAATCTAAATCTCGAATGTTTTAA
GCTCAAACGTTTTATATGAATCTACTTCTTCACCAGGTATCACATTGACACTCGGATAAT
TATCATAGTCATACGGGTATCCGATACAATTCATGTGAAAGCTCGTTCCATCTTTGTCAA
ACTCAGCTTGTAAATGATCATGTCCACAAACCCAGTGTTTTGCGTTAATGAACGGGACAT
CAACCATGTAGCATGTATTAGGCTCAAATGGAGAATAAGGATTGTGAACAGGTGGAACAT
GTGAGACAAATACATCAACTTGTGTATTTTCAAGCGTTTCATACCAATCCATTGATTCTT
TCCACATCGCTCTTACACCATCTACTTTGTTATAACCATTAAGCCAAATGTAATTAGAAT
CGTTAGATACTCCTTTAAAGAAGTCCCATCCTTCGATTCCTTTTGGAAGGTACCACATTA
CATCTCCTGCAAAGACTTTTCCTTTGTATGTTTCAGTTGTCTTAATTAATGGTGTTACAT
TTTTCATGTCAGCAGCTTTTTGAATTAGATCATTCAACCTGCCTAACGAGTCTGAGTATT
TCCTTTTTTGGCTCTTGCTAAGTAAATAAAGATCATGATTACCATATGTAAAGTAAACCT
TCTCGTATTGCTTTGCTGCCTCATCTAAAACCCATAAAGTTTGTTGATTCCATTCAGTAA
AATCGCCGGCAATGACCAATACCTCCCCATTACCGTTTGAGATTAACCTATTTACAATTT
CTCTTGTTCGCTTCTCCCACTTAATCTGATTTACATTCCAAGGAATCCAATGATTTATAT
GGAGATCTGAAACATAATCAATTTTCATTTTGTCTCCACCTTTCTTAATGAAAAATTTAT
TTCTTTGGCGTGTATAAATTAAAATAATCTCTCCATAATATGATTCAAACAAGCTTGTTT
TCATTACACTTTAGGAGATGAATAAGATGGCTCAACAAAGTAGATCAAGATCAAACAACA
ATAATGATTTACTAATTCCTCAAGCAGCTTCAGCTATTGAACAAATGAAACTTGAAATAG
CTTCTGAGTTTGGTGTTCAATTAGGCGCTGAGACTACATCTCGTGCAAACGGTTCAGTTG
GTGGAGAAATCACTAAACGTTTAGTTCGCTTAGCTCAACAAAACATGGGCGGTCAATTTC
ATTAATTTATGAGGGGGATAATTCCCCTCTCTTTTTTAAGTCTTCTCTAAATCCATACAG
AACTAATGGTATTGTTTCCACCTCTTTTTATGTCACTAACTACTATTATTAAGCTCCTCG
ACTTGCACTGTGTAATGTCTGTACCATTTTATTGCCTCCTTTGATTAGCCACTCTATAAA
TTGCGTTCTCTTCATTTAGAATATATCCAGCGCTCCGTCACAATAAGAACATTTGCCACT
ACCCTCTTCACATGTACACATATATTTGTCACCTCCAATTTCGCTACCGTCAACTGACAA
CTCCTCAGATATCATTTAATTGTTGTTTCAGCTCAAAGAATTCATCATGAAGAAATTTAA
ATTTATCCTTATTTACGTATGCTTTGTCATCATTAAGATCAAAGAGATCTAAGTACTTTC
TTTTATTTCTTTAATAATTCGTAAAGCAATAGTGGCACTTACCCACTCTTCACCTTCCAA
TTGGGTTAAGACTTCACTTAGCTCGAATAACAATTCAAGCTTAGCTTTGTTTTGCTGTGT
TTCGAGTTTTAACAGATCCCTTTGTTTTTCAAGTAAAGTTGTTTCAATTTGGTATTTCTT
TTTCTCTAAGGCTGTTATCTGTTCGTTGGTGTTATGTATTTTGTCTCCTACTTCCAATGA
ATCACCTCCTTAAAGTTTGAATAAAATATTAGTTTTAAAAAATGTATATTTTTTGTTTTT
GTATATTAGATAAAAAAAACTGTCATTTCATCATCTTCTATTATTATATTATACATATTA
TTTGTATTTGTCTATAGTTATTTTATTTTCATTCTTAAATCCATTTACTTAGCCCTGACA
AATGCTAAAAGGGCTTGAGCCGTATAATGAGTGCAGCTAAACACAATTTCACATTATATG
AAAAATAATACTCAAAGCAAAGATAAGGTTCCCAAAGACATAAGCCAAATAAATATACCT
ACTATGGCTCACTGTTTCGCCCTCCAACACGTCTAAAACCTTAAACATGCTTAGGACTGT
GTATATAACTGAAAATGCTGTCCAACAGAGTATAAGGATATTTTCATGCATAATTAAACC
GTTATATGCCAAGGGGATGATTAAAGAACTCCCCTTAAGCAAAGTAAACAGGTAAATTAA
ATTCTTATTTCGTTTCGCATCTTCTGGAGTTGAATTATCAAGCACACTCTTTACTTTTAT
ATACGTATTGCTTTCCCCTCGCATAATCAACCTGACCTCATTAATGTTTAATACAATTAG
ATAAGCTGATAGAAATAAAGTTACATATGTTATAGTAAACATCTCCTAATTTTATATTTG
TGTTGGGTTGGCTTTTACTCACCCTCAAACTCTATACCGTTAATATTTGCTTTTATTCAA
ATAGCTCCCCCTTTAAAATCATTCACTTGATCAGCAATGTTTTCTTTAATTGTATGTGGC
AACTGATCAATCCCTTTTATAATCCGTTTCTGACCAGTTTTCCTAATTTTTGTAGTCATC
TCTTTAAAACACTCTAAAGCAGTATCTGAGATTTCATCATATAGCCCCTGAATTTTCACT
AATACACTTAAATATTCTTCGTCACCTTCTTCAAATAGCGACAACCCTTCTTCAAGTTTG
TTGATCTTTTCAACACTCTTTATTATTTTATTTTTATCCTTAAACAATTAATCCCCCACC
AGTTTTGGTCATGCATCTTCATGAAGTTAGCTGCTGCCTTCTTGTATCTCAGGTCTTTCT
CGTACTCAGCAACTTGTCTCATATGTTCAATAAATTCATCTTCAAGTCCTTGTAACTGAA
GAAACCCAAAGCAAAGACCGTTCCTATAAAGCATGTCGTCATATTTCGCTTGTAAATCTC
TTTCTTTGCTGTTAATAATCTCTTCCTCCTTAAATATTAGATAAAAGTATTCTTTTATTC
GGAAATATTTCCAACAAAAATCTTTTATGGTAAATTAAAAACAATGTATTTAAAGGAGTG
TTAATTTGCGAAAAATATTAAAAATCGTTAGCTTACTGATTCTATTGTTATTATTGGTTT
ATTCTTTCTTCAGTCCTAATTCACAATTATTTGTGTTCGTTCAGCTAATCATAATTGCAT
TTTTGATTGGTTTTGGAATTAACTGTTTTGTTAAAAAAGAACGATACCAAGGTACTCTAT
ACTTCGTAATTGCAATATGCAACATTACCATTAATCTTGATAAAATAAACGAGTTAATTC
AGAGCATTTAACTTATACATATATAGGAGGTGGGAAATTACCCACCTTCTTTATTGGATA
GGAACTAATACTTCACATAAGTGATTATCAATCATTTGTGAAGTATATCTCTCTATAATT
GGTTCTCCTCTCATAGTTAGACTATTTTTTTCTATTTCAGAGAAAATATTGCCCCAAAAT
TCACTTACTGCCTCTTTTGTATGGTCAAGCAAGAAAACAGCGTATTTCCCTCCAGGTAAC
TTACCAACTTGAGCTGGTTGCAGCACATTAAAATCTTCATTTAATACAACACCAACATCA
TAACGGCATTCCTCTTTAGGAGTAATACTTGGATCATCTTGTGGAATTCCTAAAATTACA
GAGTTATGAAATACACCATTCAACTGTGCCCACTTTTTAAAAGATTCCATTAGTTCTTTG
TTTTGCTTACCACCATACTCTCCAACGTTTCGGAAATAAGCAATCCTTAATTCAGGTAAT
TCTTCAATAGTTATTTTCATATTTTAATCCCCTTTCCTAGAAAAAGGTAATATGATTAAA
AATGTTTTTCAAGATGACTTTTAAAATAATCTATATTTCAAATACAAAATCCAATTACTT
CGTTCCAGTTGATCCGTGCCCACCTCGGTCACCGTTGCCTAGACGGTCTACCTCGATCAA
GTCAACTGCCGGCATCTTCTTCATAATTCTGAACTGGCAGATTCGATCCCCTTTCTTAAT
CTTTGTGTCACGTAACGCATAAGCAGGAAAGAACCAAAAATCGTTGTCACCCTTATAAGA
CTCATCGATAACACCCATTGAGTTTGTTTGAATCACACCAAAGTTCTTATACGTACTCGA
ACGAGGAACGACATGTGCTTCGTAACCTTCAGGCAATTCCATGGCCACTCCCAATGGAAC
AAGTTTAAATTCATCTTTTTTGATCGCTACATCTTCAGCTGCACGAAGATCAATCCAATC
ACCTTGCTCCATTTTGTTAATTCTTGTTTGTGTTTCATCTAAGTATTTGATTTTAATTTG
CATTATGTATTAGCTCCTTTTAATTCAAGTTTGTTTAAAATTACCCTTTTATCGTAATTC
CTTTAGTAACTCATCAAGTTCATTAGGCTTAAAACCAACACTTCGGTTTACTTCTTCTCC
CTGATCACTCAGCAGAATGGTTACCGGTACTCCCATGACACCAAATCTTGCTGCTACTTC
TGGTTCCTGTGTAACGTCAACAGTCTCAAATTGAATATTTACTTGTTCTAAGTAATTGGA
CACCATTTTACATGGATTGCAATTAGGCTGCTCTAATTTAATTAATCTCATTGAATACAT
CCTTTCTCGGTAAAAATGAAATCTGAATCCTTTAAAGGCTCCACTGTTGCTTTTTTGTAT
CCATTCCCTTTAGTTGAAAAGAAGTCATGGGATTTAGTCTTAGTGTTCAAACCATTGATA
ACAATTGGATTAACATCCTCTTCTTCAAACCAATGATCAAAGCCCAGATTGTTTAAAGCT
TTATTTGCGTTGTATCTGATGAATTTCTTTACATCTGGAGCTAATCCAACCTGATCATAG
ACATCTTCTGTATACTCCAATTCATTTTCGTAAAGTTCCTGCAGTAAGTTTAAAGCCCAT
GCGTACAGTTCTTTTTGCTTCTGTGGCGTTTGCTTCTTATAAATCTCTTGAGCTAACAAT
CCTACATATACGCCATGTATCGCTTCGTCTCTAATACCCTTAGTTCAACCGAGTTCGCTA
CTTTCGGTTCGTTGCTCTGTCGCAACCGCCTTACGTTACCGTAAGGAGCAGACTATATCA
TCATCCCTGTAGGATGCCTCCCGTTTCGATTTAAGGGGTTCTCACCCACGCCAATAGCTT
GCGCCCTACTCGTTTTGCGGAATTTCGCCGCCTATGCGATAGTCGTTGAACGTTCTATGC
GATCCCATAAAGTCTTCCATCTTCTTTTATGTCGAATTAGACTAACGTAACGAGGATGAA
GGCTGTATTTTTCACCAGCTTCAACATTGTTCATTCCAGCAATCAAATCATAGATTAAAT
TTGTTGCCTCCATATTAGTGAGCTTTGACATTGAATTACTTTCTCCAGGTTGTCCTGACA
TTAATCCAATTTTCATTGCATGTAGAGTATTTTCTTTAGGTGTAACTATTTCTAAGTTCC
GAACGTGGTTGTTTAGTTTATTTCCATCTATGTGGTTTACAAACATTCCTTTTGGTATAT
CATAAATAAAATATTTTGCGACTAACCTATGTACTAAATAGTTCTGTGTTCCTTTTTTTC
GGATGCGTGTATCCTATCATTTCATAGCCATGTGGAGTAATAAATGTCTTTCTTGGTTTC
TTTAATTTTTTTGATATGATAACTCCCGTTTCCGTTATCCACCAAGGTGCTTCTTCGACT
TCTTTCCTTATCATTTTCACCTCCTTTGGGTTCGCATAGCTTCGCTGCTGATTGTCCTAA
TAAGGATTTTCCAGCAATTAGAGAGGTTCACATTTGCCGTTGCCGACAAAAGGGACTATT
AAATAATCAGGTTAATGATCTCTCCACTTTGCATTAACTTTCCTTGTCCATAAAAATAAA
GTGGGTAATAAAACCCTGAGTAGAAAAGAAAACTCTCCAGGAACACAGATGCAACCATTC
CTTTAAATAAAGAAATTTCATCGTTTTTCTTGATTGTTTTATAGACTGAAACAATTGTTC
TAGCTTTCTTTTGAAGAAACCTATTGTTTTTCACCCATTCAAAGACTTCATTGATCTGCT
CGGTTGGAGCCAATGTTAGAAAGATGTTGCTGTAAGACTTTGCATGAACAGCATTTTCCA
TCATGGCCATGAAATTTAAAACTGCCTTTCTTTGATGTCCATCTACGTGTTCAGCCACGA
TCGGCATCCCCGTATTCCCCTGCTCTGTATCAAGAAGCGTAAGTCCGGCCAGTACCTTCA
TATAAGTGTCCTGCTCATTTTTTCCGAGGTACTTCCATGTGAGGAGATCGCCGTTTAAAG
CAATCTCTTCCGGAAGCCAGAACTGTTTCACGTTTTGGTTATAGAACATTTGGGTAAAAT
CGTCTTCATGCTTTGACCAGTTTGCTGCGTCATAAATTTTTGTCAATTAATCATGTCCTT
TCAATTGAAATATTTTTTTCCGAAAAAAATGCAGTGAATTTAAAAGCTGAATTGACAGAC
TCCTATATTACTGTCAAACATTCGAAAGGAATGAAAGACAGTGAATTTTTTAGATAACCT
TATATCTTTGTTAGAGAGTACAGTCATTTCAACTGGATGGTTGTGTGATAGGCTTTTATC
ATGTTTAATCGAATATATTTTGAAGCTTATATTTGGTTTACTTTGTAATGCTCTTATGAG
AAAATTTAACAAAATTAAGTGCAAACGACGTCCGGGAGATCCTGTTAATTTTGAACCAAA
ACGTAAACGTACCTATTAAACTACACAGGACAAGCATCCCTCTTGGGTCGTATCTTTAGT
TCTGGCATAATATAAAGTTTTAATTCCACGATGATGTGCGTAGAGGTCTATTCTATTTAG
GTCTCTCGTCGTCATCGTATCCTTTAAGAACAACGTAAATGAAATCCCTTGGTCGACGTG
CTGCTGAATTGTTGCAATAAGATCAACTACCTTAAACATATCCATGTCGTATGCTTCCTT
ATAGAAGAACCAATTCTGAGCCGATAAACCTGGCATCGGATAATATGTCTTACTGTTTCC
GTATGTACGTTCCTCAATTCTCTCCATAATTGGCATTACACCTGCTGTAGATGATTGAAC
ATATGAGATGCTTCCCGTAGGCGCAATAGCTTGTCTATAGGAATGATAAAGACCATATTT
CATTACATCTTCTTTAAGCTTCATCCAATCTTGAATATTAGGAATATGTTGATCTCCAAA
TAGCTTTTTAACCTTTTCATACTGAGGGCTATAATCATTTGTTACGTACTTTTCGAAATA
CTCGCCTGATTTATAAGTCGAACCATCAAACTTGTAGTATGTCTCCCCTGTTTCTCGTGC
AATTTCCATAGAACGCTGCAGTGAGTAGAAGTTAACCATCATAAAGTATGTATTTGCAAA
ATCCTTAGCTTCTTCACTTTCATAAGCAATATTATTTTGAGCTAGAAATCCATGGAGGTT
CATCTGCCCTAGACCAATTGATCTCATTAATGTATTTGCTCTCGCAACTGCTGGAGCATT
TACAATGTTTGTTTTCCTTGTGACAGTTGTCAGTGAGTCAATTGCTATTCTGACTGTTGA
AGCAATTGATTGATTACTCATTACATTTACAATGTTCATTGAGCCAAGATTACATGAGAT
ATCTAAGCCAATTTCATCCTCTTTATCGTAATCCGTATAAACTGATACTTGTGACGATTG
AAGTACCTCTGAACAGTTACCAGTAACAATTCCATTGAAAATCAGAGAGTGATAGTCTTC
TTGTGTTGTATCATAAACATCCTCAACACCATCTTCTTCAATACTAATAATTTCAGCTGT
AAAATCATGCTTTGGCTTTCTTGACTTAGGTTGCAATGTCTCAGTTAACAAATTGAATTT
ATAAACATCGTATTCTTTCATTTCAACAATACTCATAAACAACTCTCTTGAGTTTCTATC
TTGAATACTGATTTTGTGTGTTGGTTTTACATTGTAAAGCTTAGAACCACCTTTTCCATC
AGGAAGGAGTTCTTGTGAGCGCTTGTTGTTAGAATAAATCGTTGTATAAACACCCATGTT
CAGTAACAGCTTCTGAACGTCCTGAAGGCTCTCATAGTGGATGGATGTTAACTCAATAGT
TAATGCTTTGGCTTTATGATTTGCATTTACACACCCATCAGTCTGGAATAAACCCGATAA
ATAAGCTGCTTGCGTTTCCTTATTAGCTTGAAAAATGAATTCTGGGACTCTTGTTTTTGT
TTCTTTGTTCATACCGAACTTCTTCAAGATGTCAAATAAGACAGTACTATTCATGTAGAG
CAAATCTTGTTTTTCTGGGTTGGCCATATTAAATGTTGGGAGAAGTGATGTATTGTGCTT
ATAAGCACGATCAACCTTGTGTTTTTGAATAATACGGTGAACTGCATCAGTAACTTTCTG
CTCAAGAACTTTTTTATTATCGTATAAATAAATCTTGGCAGTTTTTTCAGTAATGGTTCC
ATCACCAGCTATAATGCCCATAATGTATGCAAGATCGGGTTCATGAATTTTCCCGTATGC
TCCTTCAGCTGATTGGACTAATAATTTATCGCCTGTTTTCAGTTGATTCAATTGGAGCTT
TTGAATTTCACCATCTCTTTTCACATAGAATTTGTGCCACTCAGTTGCCCTAATTTCATA
TCCTTGCTTCGTTTTGACTTTAAATATTTCCGCATCTTTTTTAGTCAGTTGCATTGGAAT
TGCATCTACAATTGTGGTACCTTTGCTACCAACTGCAAAATCTTTTGTTCTATTATCAAT
GACCACTTTAAGATCATTCTGCTTTTTATAAAGATCGGCTGCTTTTTCATATCCATTCTC
AGTTAAAAGAAGTGTTTCTCCAGTAACGCACAAATTTGAAAACTTCACTTTTGAAATATG
TTCATTTGGATGCACTTTATTTACATTGTCAGCGAACATAATATACGGATAGCCAGATTC
GCTTCTTAGAATAGCCAATTGCTCCAACAACTTTCGAGCATTTCCCTTTGCTTTTCTAAC
TCTTGGATTTTCAACAAGCTCATCATACATTTCATTAATGTCTAGCTCATCTAGATACTG
CCCATACTCCTTGTATACTGAATGCGGATAGAACATGTAATAATCCTTGTCTTCCCTTGC
CAATTCAATAAATTTGTCTGGAACAACTACGCCAATAGACAGTGTTTTAACTCGGACATC
TTCATCAGCACTTATTTTTTTGGTATCCAGGAAGTCTGTAATGTCTGGATGGAATACACT
TAGATAAACTGCTCCTGATCCTTGTCTTTGCAGACCATTCAAACGTGTTCGCTAAGCACG
TCCCGCCATATGGCTGCTTCATGTTACCATGAAGGTTAGACTATATCTTCACCCTCTAAG
GGTGCCTCCTGTTTCGACTGCCAATAGCTTGCAGCCTACGCCTTTCGGCTAGTCGTTGCA
CGTTCAAGACTTAGTCTTGCTTCGCTCATGATTGTCCCTGTAGGAGTTCCCATGAATTAA
AGAGGTTTTCGATCACCATTGCTGATGAAAGGGGCCAAATCAACCCATTTGGTCGGCATA
TCTGAAGGCATTATCTAGAAGTTTCATAACACCTACGACACCTTTAGTCGCATTCTCTAC
GTCTTTAATCGCTTCACCTTTGGCTCTTAGTTTGTTTAGATTTAATGCTACTCCTCCACC
TAGCTTAGAAAGCTGCATGGAAATATCAATAGCACGTGAAATATCATTCAAACTGTCGCC
TACTTCAAGTAAGAAGCAGCTCACCATTTCACCTCTTCGCTTACGTCCAGCATTAAGGAA
AGTAGGTGTTGCTGGCTGATACTCTTGTTTCATCATAGTATGTACTTCCTCAACAGCCTT
CTCGTAATCGCCATCAGCGCAATATAAAGCCACAATTGAGACACGATCCTCATACCTTTC
CAGGATCTTTGTTTTATCGTTTGTCTTCAATGCGTAGTCATTGTAGAACTTAAAGGCACT
CATAAAAGAAGGGAATCTGAATTTGTAACTGTAAGCAATCTTATAGATTGATTTAATCTG
TTCGAATGTATATTTGCTTAAGAATTCTTCCTCGTAATAATCATTTTTAATCAGATAGTC
CAGCTTCTCTTTCAGATCATGGAAAAAGACTGTGTTTTGATTTATGTAATCAACAAAGTA
ACTATGTACGGCCTCCTTATCCTTTTCAAATTGATACTTCCCATCTTTCTGGATCATGAT
TTCATTATTGAGCTTGATCCAATTTGGTATTGTGTTTGTCAATAAGTTGTACCTCCTGAA
TGATTTTCTGTAGATCTTGTTTCGTTCCACTAAGTTCAAACTTTAATAACAATGGTGTGT
GGAACTTAGCTGAAAGCTTGTCTCCAGCTAAACCATAGTTATCACCCCAAACCTTGTTAC
CACTAACAGCAACTCCTCTAATTTTATTTTTATTCTTATTGATAAAACTCAAAGTCCTTT
CAGGTACTTCCCCAAAGCCTATCGTATATGTAATATGTATGAATTCTTGATTGATGATCG
TATCATCAGTTATTTCAATTGCCTCAACGTCAAACTCTTGTTGCAGCGCTTTGACAAACC
TTTTTACATTTCCTGTTTTACTCTCATATGTAATGATCACTAATCGTTATAAGCCCCTGT
AATTAATTTTGTAGTCACTGTTTCAGCTTCATTTTCAGCGTAATTGAATGCTTCTGATAT
CTCACGATTAATGTCGCCCATTTCCATGTAGCCCTGTGCCATACTTTCATATAAGGAACT
TTTCTTAACTGGAACGTAATCATCTAGATTCTTTTCTAATTCAACAAATTGATTTCCTTG
TTGGTCAGTTGCAATAATCTCTCCTTTTAATACAGGGAAAGATTGCCCATCAGCTAAATG
AATATGAGTGTTCTCAGTGGCTACTGTAAAGTTAATAATGTTCTTCTTTTTTACATATGG
TTGAGTTGGATCAATACGTCTAGCTGCCCCCATTTTACATCTCCTTATTTTTTGTATTTT
GAATAAAGCTGTGATTTTATCTAGATTCAAGCAGTACCTATTCGTCCTCCTTAGGAATTG
TCACTCTTCTTCGATCGTCCATCCGTTTAATCTTGCGTACTTTAATTTTCTTGAATATCT
ACGCTTCCACTCGTCCCAGTCCTTCTTCTCTTGACCTGACGTTAGTGAGCCTCTGTACTG
ATTTTGTCTTCTTTTCTTGTCTAGCTCTAGTATATCGCCAACCCATCTAGGAACTGACGG
CCTATAATTACTTTGCGACATCTATTCGTCCTCCAATTGTTTCTGTATAAATTTCATTGT
GTCTTCTATTGTTTCGGCCACCCTTCTCCAAGGAGTTTTTTAGCCTCTTCAACATCTGTG
AATCTTTCAATCTTGTGTCTATAATCATCGATCCACCGGTAAACACATACTGCATTTTCT
TCAACTTTCATGACGGTGTACTGCTGCATAGGATCTTCTAGAAGATGAAGTTTCTGATCT
TTATAAAACCCTTGAATCATATAATATCCTCCTCTTATTTTTATTGAATTTCTCTTACTT
CATGCGGTACTCCGCTTTCTTCTTGAGCATATACTGCATCATTATGAGCCTCAATTGCAT
CATCATAAGTATTAACAAGTGATCCCATACAATAAAGTCCATATTTCATTTTCATCTTCA
TCATCCTCTTAATTTATTTTTATTCTTTAAAGTAAACTGCCATCAATAAGCAATACCATC
TCTTCGTCATTAGAAATCTCCTCAAGAACCTGTTTAAACGGCATGAGCTCTTTATCTTCT
CCTGGCGCCCTTCCATGTTGTATCGCCGCATAAACTTGCCCAACTTCTGTCATTTCATCA
CTTAACTCTCCATCATCATCATCTGTAACAGTATCTGTATACAGTTCCATTGCCTTTTCT
TTTGTATAAGCCTTAATCAATGCATAATAGGGGTCAAACACTTCAAAATACTTCATAATG
GGTTTTTCAACTTCCAATTCCTCAACGTAATCGCCTTTAATTTTCACATCATCAACTCCG
TTTTCGAGCAAATGATCTACCATATCCTTGCCTAGTTGTTCTAACGCTGCTCCTTGAACA
GATGGACTTTCGTCATTAAATCCTTCATGAGCGTAACAAGTTGCTTTTATTTCAAAAACT
GCTGCTTTAATTCCCATAGCACAATGCTCCTTTTAATATTTATTTTTTAGATTTAGAATC
CACTAATCTCTTTAAAATCATCCTTTTATGGAGAACGAATGAATACCAGGTACACCCACA
ACGCTCTGGAATGGATTGAGCACATTAAATTCTATTTCTACCGCCAAATCTCTGTCTGAG
TTCATTTGAATTCTTTCGATTTTCACATTAACTTCGCTTGTTTCATCTTCTAGACTAGTC
ATTTTCATTTTATAAGTGCCCTTAGATACACCGCCTAGTTCAACCCATTTATAAACCAAT
AAATCATTACTAATCCTTACTGTGATTTTATCTTCGTTTTCAGTTGCCTCTACATTTTTG
TAATGAAGAACCATTCTTGTTTCATTTGGTAAATGTTTATTCAGTGTTTCTTCATATACG
GCAATTTCTTTTAAGATCATATCTAACTCTCCTTTTGAAAATTTCGGCTTAAAATAAAAC
TTTTATTTAGACTTATTGTCGTTTTGCAAAATGGTGTCAGCAGCTAAAGATGTAGCTTTC
ATTTCGCCGACAATTTTACCAGTTGATTTCTTTTTGAAAATAATCTTTGCAGCATTATCA
TCACTCATCTTGAGTGCCTCCTTAGATAAACAATGTGCTAACATATAGAACAATCAATGC
GAAAGTTGAATGAAATAAAGACTTACCGGCTTTCTTGAAAATGTTCTCATCTTTTTCCTG
ATCTGACCGTTTTACACCTTTGACAAATACATTGAGTAAAACACCAATAACAAATGCATG
AGGTAAAGTGACATGGACATTTTGAATATTGTATGTATCAATAAGCAAAGGATTTAACAC
ATGATTCAATCCGTAATAAACAATTAGTGACATAGTCAACGCTTCAACAAAAATAAGTAA
TCCAACTACAATTAACGAACCTGACCCCATAAAGAATCCGCTCCAAATATCTTTTGTATC
CTTATTCAATAAATATCTCTCCTTTAGTCTTTTTTAGTTAGCCTCTGCCACCAGGAAGTT
TTTATCTGTCTTTGATTTTGAGTATCATTGTTTTTTGCTTTCTTATTATTGTGTTCTTCG
CATTCCTTCAAGCTTTTTTCATCTATAATTGTCTTAATAACTCTGTCTGTTTGATATGTC
CACTCGTTATGTATGTTTCGCTGCCTGTCAGTCACTATGACATATTCATTAAGTCCAGGG
ATATAAACTTTACCTCCAATTTCTATAGGCTCAATATCTATATAGCCCTCGAAGATTGGT
TCAGTACGAGTTACCTTACACACTGGCTGAGTAATCCACCTCTCTGTGCCTGGGGCACGG
TGTGAGTAATACCTTTCTTTCATAACCAATCCTTCAATCGTTGCTTTATGGCGTCCCACT
TATTCACCTCCTTATAAGTCTCTTTAAAAATTGAATTTTAATCTAAATGCTCCATTACAA
TTTTTAGATAATCTTTATAGTCAGTAGCAACCACACTGTCTCCATTAACAAGCTGTTCAG
TTTTAACTCCAAAGAACCACCTGTCACCTATCCATTGACGACCAGTCATGTTGTTTAACC
CCAGCTCATCATGAGACCTAAATGGATACACTTCTTCAATTTGCTCAATCATAGCTTTTA
TTTCTTTAAAGTATTTAGATCGTTTTTTGAAAGCATAGAATCCGTCTACTTGATTTTTAA
CAATGTCATTTTTAAATATTTCATACGCTTCTGTTCCTTCGTAGACTCCAAAGTACTCAG
AGTGATAAAACGAGAAGCCTTCCTTGACTCCATACTTTTCTTCGAATTTATCAAAGAAAG
AGTTTATATCCTCTTTGCGTTTCTTCTCAGATTTATACCAGTCACTTTCCTGTTTAACTT
CGTAAATCGGTGCATCTAAGGTTTGCATACTCTCATCTCCCCTAATATTTCTTTCTGCTT
GTTTTAATTTGTCGTATACTGCGCTTGCCCGGGAAATCATTAGTATTTCCTTTGATCATA
TTTCCCCATCTATATCTTTCCTTTTTATAGATCCACCAACATCAGACCGTCTAGTCCATA
TACCTTGTCTCTTTCAGTTAACTTTCCGTTTTTTCTCATTGTCTTCAATGCATTTTCTGC
TTGTTTAAGATTTGAGTAAATATGTGGGTGGTAACCATAGAGATATTTCCCTTCACTCTT
TGCAGCAATTACAAACATGTTCATTCATCAACTCTCCTTATTCAACTCTTAAATTTAGAC
AAAGTCTTCATTTTTTCTTTTTTAGACTGAAATCTATGTCGAATTTTTAACCTTTGCCAT
ACCATATACTATCCTTACTAAAGGAGGTGGCAATATGGGATTCTACAGCGGATATTCTGG
TGGATACTCTGGCGGCGGATACGGAAGCAGCTTCGTCTTGATCGTTGTGTTATTCATCCT
ATTGATCATTGTTGGTGCTACATTCCTATACTAATCTCAGAGTAAATCCAGAGCCTTTGA
ATCACCTCCCTGTTCGATAGACGCCATAAAACTTCTTATGGCGTTTTTTATTTTTACATT
TGTATAAAAGGAATATTTTATCCTCTTATTTTGTATTTGATATTTAATCCTAAATGTTCT
AATGTCTTCTTAACACTTAAATTGCTGCATTCATTTTTCACTTTATCGGAATAACCCTTT
GCACAACTTTCACAACAGTTGAAGTCTACATAAGTTTTTTCATCGCTGATCCTAAGACAA
ATTGTTTTTCCGCTTATGTACTCCTTACAGATGTCACATATATGATTCATTAACACTCTC
CTTCGCCTCAACGTAAATTTATTATATACATATTATTTGTTTTTGTCTATCGGTTTTTAA
ATAATTTCTTTAATATTTTTCAGCTTTGCAAAAACAGACATTATATCTTTATCACACCGC
TCCCAAACACGCTTTTCTTCAGGCCTTAAAGTGTTTTCTAAATAAACATAAAGCTTATCC
AATACTCCTTCAGCAGCATCTATATCATCAATTACAAGATCCCTAACAATATCCTTAATG
ATACCCTCTCCCTATGAAAATATGGTTATTGCTTTTCCATTGTCATTTTTTATGTATGGG
GAATATTTTCGGTCTAGGCAATTCTTCGACTTTCCTTCTCCCAGGCTTACATTATAAATA
TCCCCTACCTCATAAACTTCGTATGCTTGTTCTTTTGCATGTTCAGGTGATAGCGCCTCA
ATAACTAGAGACGCATTTTCACCTTTGCTGTCTTTACACCTTACATAATACTTTTTCAAT
AAACATCCCTTTATCCTTTCATTTTTTCTCGAAACAATTTAATGAATCAAGCCTTGATAT
GTATTTGGTTTAATATTGTGTAGATTGTTTAGGTTAGTTAACCGCTCGATTTCCTTACTC
ATCGCATAACATTGATCAACATAAAATTTCTTTGGCATAATCACAAACTGGCCATCTTTA
AATCCTTCCGCACCGGCTTCTTGCATTGCTGCTGGAAAGATATCAATTAGACTACCTTTC
TTAAAGCTCTCAATATACTCATCTACTGAAATAGTGTGCAAAACCTTAGCTAATACTCCA
TTAGTCTTTTCATCGTTATGTACGTAAATGCTTTGTGTATGTGGTTCAATAACTACAAAA
TCAAGAGCGTTTACCAAGTCAATTTTTTCTTGATCAGTTAGCATATTCACTCTCCTTTTA
AATACGACTTGAAAAACTCACTTAAGTTATCAGCCATAGCTGCAGCAACTTCAGAAAAGT
ATTTATGTCTTTTCTCCTCTGATTTCAAAAACTCAACTGTCGTTTCTGCAATTTCTTTAA
TCTTGTCTTCTTTGATATTTCCATTCCTAACACGCTCTTTAATCTCCTCTGTCTCTTTTT
TTAGGGACTCTGGGTAACTATCCAATCGATCCACTCCTCTTATTTTATATTTGTTTAAAA
GACAAATTTTATTCAGATTCTTTATTAACATATGTATGTATTAATTCTTGAAATATAGAC
TCAAGCACACTAACTGTAATTGAATTACCGGCTTGCTTGTATAATTGTGAGTTACTTATT
CCTGCTGCAAAAGCTTTTTCAAAATCTTCGTCATCAAATGCTTGGAGTCTCCAACATTCT
AATGGAGAGAGCTTTCTAATTTTATATTTTGGGTATTCTCCGATTGCTACACCATGTCGA
TCAATTGTATTAACCGTGAAAGCCGGTTCTCCGTTTTCTTTAAAACGTCTTCCATTCTGT
CTTTTCTCTTCTCTTTCTGGCGTTAACACTGCCCTTACTTCTTTCTGCTTTTCTGCGATT
TTAGGTTCTCTGTGACCGCCGCCCATTGTAGTTAATGTCGGTGAAAGTCCTTCAGGCGAG
TAAACTCTTTTGATGGCATCGTGACCTTTTAAATCCACGTGTCCCACCATTAACGGCTCC
CTTACTTCTTGTTTTTGTAGCGGTGCGGTTCCTAGTTGCTCAACAAGTTTCTTCGTCTTT
TCTTCATTTAAGTAATACTTCTCATCAACAAAATCCTCAAGAATTTCTCTCAACCTCTTT
GTGACAGTGTCTTGTAAAGGCCATTTAAAATTAAAACTCTTTATATTTATTTCTTGCAAT
CTCTTTTTACCTTTACTCAGAACATCGTTTCGCTTCTGACCTACAACCCATTGTTCATTT
TCAACCAAATCTTCTCTAATGCCAATTATGTATACCCGTTCACGATTCTGTGGAACATTG
AAAAACTTTGAATTAAGTAGCTCTAGGTCAATCCTATAGCCTATATTGTTCATAGTCTCA
CTAATTATTCTTAACACTTGTCCATTGCCACTATTAATTAGCCCTTTTACATTTTCTAAT
ATCACAAATTTCGGCTTCTTCTCTTCTGCTAACAAAGCTGTTTCAAAAAAGAGCGTTCCC
CGTTCATCTTTAGCCTTAGAAACAGCTTCACACTTCGGGCATTTGACTCCCTTCTTATAA
TCCTCATAAGTAATTAAATGCTCGTGCGAACAATTGCTACACTTATATTCCATACCATCA
CGGCCGCCGGCTACTGAAAAAGTGGGACAAGGAAATCCACTTGTTAACAAATCAAAATAT
GGAATATTATCTTTCTTAGCTTTACTTATGTCTCCAACATTCAATGTTTCACTTACATTA
TGAATTGCACAATAAGATTTGATTGCATATTTATCTATTTCACTAAAGCCAATCAGTTCA
TAATCAACGCCTATGTTTCTTAATGCAGCTTCAAATGCACCAATTCCACTAAAAAGGCTC
ATTACACGTAGTTTACTCAACAAACAACCTCCATATATTTTATTTTTACTCTAAATAAAA
TTGATCTTTTATGTAATATTTCAACCATCTTATCTATCATAATTACTTACAGTTAGATGA
AAGTTGATCCGCAAGCGCCCGCCCGATATACCACGCAACACGCGAAGCAATTCCGTTACC
GACAATCCGATACTGCGCCGTTAAGGAAATATCGTCTGGCAGGACGTAAGTGTCTGGCGC
AGATTGGATTCGGAGACATTCGCGAACGGTGAAACGGCGGGGCGCTTTTGTTGGGCTAAT
CGGTCGGTTGCAGATTTGATCGGCGTCTTTAGGGTGTCCGGGATAACCAGGAGGAAGATT
TGCGTTTTGACTTTTTATAGTCGGCGATACATCTTCGAGTCCGAAAACACTTTTCACCAA
ACACTTACCCCAACCCCCCCGATTAACGTAGAAGTATTCTCCGACCTCTGGCAGATCTCC
GATCACATCCCGCAATACTCGCGTCTGATAATCGCCTTCTAACGGATTCGGAAAATCGAA
CTTAAAACCGAGGTCATTCCGCACACCAACTATAAACACTCGCTCACGTTTCTGCGCTAC
TCCGTAATCCCACGCGTTTACTACTTCCCAACTAATCTCGTAACCTATTTCATTAAACTT
CTCGATAAGTGCGTCGAATGTAGGACGGTGACGCTTCGTTATCAACCCTTTTACGTTTTC
AAATACGAAAGCTTTCGGTTGCTTGCGTTCGATAATTTCGAGATAACGCCATACGAGCTT
ACCACGCTCTCCATCAGCGCCCACACCTTTTCCCGCAACCGAGAAGTCTTGGCACGGAGG
ACCTCCGAAAATAACGTCTGTGTCCGGCAAACTGTCGATATCAATTTCGTTAATATCCGC
CTGTTCCACGTAATCACCGAAGTTGTGACGGTATGCTTTTACGGCATTCTTATCGATGTC
CAATGCTTTTACGATCTCGTAGCCAGCCGACTTGAAGCCGGTTGCCCCAAGGCCACCTCC
GCAGAATAATTCTAGTACCGTAAATCCGTTTGTTGGTTGCTTTGGCGTCATATTAAAATT
CATTTATTCCCCCATTTTGTTTTCAAAAATTTATTAAGATGAATTTCTGATAAAAGAGAT
ATTTTAAAGTAATTTTCGTTCAATCTCTTCCCAATTCATAACACGAATAAATCTATTTTC
ATTCCTGTTATGGGGAGCATCAAATAGTATCTTCATTCCTTCAAATGATTCTAAGTTATG
TATTCCATCATCGATCATGATGTCTGCTTTAATTATGTTTTTATTGCCACAAAGCACAAC
ATTGCTATGAGGAATAAATGGAAAATATTCTGTAAGCCATTCAAGCTTTGCTTTAAGGGA
ATCTGGATGGTTTGTTGCTGTAGTCACAACATACACTTCATATTTCTTCATCAGCTCTTT
TGTCACTCTTTGGCTGCCTTCTATAACATCAAGATTTCTGAACAAATTGTAATCTAAATG
TCTATAAACATTATTGTTGGTATTTGTATATTTTTTTATATCCCAGCACAGGATGTCCTC
CTCTTTGAGAAAAGGATCATCGTGTGTGTTAATGTTAGCTACCCAATCACTTAGTAAATC
AGCTAAGACCTGATCCATGTCAATTGCAATTACTTTTTTCATAAATTCCCCTATTCCACT
AAAAAGATTATGTCTTTAGCAATTTCGTCACTTGACCATTGTCCAGTATCCCATGAATAT
GTATGTAATCCCGCATTGCTCATAACTTCTCTATACAACTCTAAAATTGAATCAATGTCT
TTTCCTTCTATATACTCATCTCCCCGAATGCTTAACCGTTCCTTAATAACGCTTGGATCA
GCATGTAAGTATACAACCTTCGCTTTTATTTTAATTTTATCCTCAATAAATCTAAGCTGT
TGCTCTGTAAGGATCGAATAATCTTTGAATTTCTTTGCATATACCAAGTTAGAATAAACA
AACCTATCAATAATCACGTTGTCTTCGTCAGCTAATTTGTTGAAGTGCTCGAATAATTTC
TCATTCCCGCTTGTGGCCAACTCAAAGCTTGAACCTTTGATAATTGGATACTTCAGTTCT
TTGCTTAGCTTTGCTGCAACTGTTGATTTAAAGCAGCAATCAGGCCCCTCCAAGATAATT
AATGCCATTAATCCTCCACCTTTCTTATTTTATGAAATCCAACAACCTGATAAGTACCGT
CAGGATACTTCACTTCTACCTGGTTGTATCGGTAATCAACTTTCGCAACAGCTCCAATCT
CATCTGTAAAATCAACAATTACCTTTTGACCTTTTCTAAACATAAGTTAAACCTCCCTTT
AGTGGTGTTAATTCATGTTCTTTAAAGTAGGTAATGTCACCTGTTTCATCGCTAACTGCA
TAGTCATATGTAGCTGAATGCAAATGCTCAATAATCTTTCCTTTTCTTCCAACATGATGA
GGACAGCCATATCGTGCATTATTGTTAATTTCTATAGCTAGTCCAACAGGATAACTCCAG
TATTTAGGCAATTTAATACCCCCTAATTAATAATTGAAACCGTTCCATGTTGTCTTCCGA
AGTTAATTGCATCCTGTTCATTTGATACCAGCAAGTCCACTTTATTGCCAACAATCGCTC
CACCTGTATCAATGGCTATGGCCTTAAATGAGCTCCCTCCTACTTTTATTAATACTACGG
AGTTAAGTGGAATAATACTTGGATCTGTAGCTATTACTCTATAACCTTTGTAAAAAATTG
ATTGTGTTACATCTACGCCAGTTTTGGTTCGACCGGTGCAGCCTTCGGTACAGTTAGCAA
CATATGCACTAAATTCGATATCTAGTGTCTTAGCTTCATCATTTTCCACATATGTAATTT
TATTTTTATTCTTTATTTGTTTATTCTTGTTTTTACCCTCACCTCCCTTCTTGATACTTT
TCTTTTTCACTGGTTTGGGTTTAATAATAGCTGCGTTAAGAATATCATCTCGCCGCTTTT
CTTGTTTAGCTTTCTGTTTCTTAGAAACTTCATCGAACTTATTTAGCACCTGATTCTTGT
GTTGTGGTAAGTTGATTTGTTTTGGTTTTCCATAAAATGATTCTTTTATTGAGTTATGAT
TGTTTCCTGTGTCTAAATGATGTTGTTCAAAATTTATGTATGAAAAGGTTGCCAGTGGGA
TTAAAATTATCATAGCACATTTAGTTTTTATTGTATATAATTTAATTTTATTTTTATTCT
TTATTTCTTTATAGATAAGGTTTCCTCCTATATTTCTTCCCTTTTTGTTGTCAAACTCAT
ATTTCCTTCATTATCAACAAAATCTATTCTGCAGACAGTGTGATTATATATGCTATCTTT
ATAGACCTTCGGAATAAAATTGTTACCTCTTCTGAAACCAGTAAACATGAGCAATGTCCC
TCTGGTATACCAAGATTTCTCGACTACCTCTTTCTTTCCGCCACCAATGGATCTAGAAAT
CTGTTTATTGTAATGACTAAAGCTGCCCGACCACTGTTTAACTGTAGCCACCCCTGTTGG
TGTTAGAAGAGTAATTGTATGTTTGTTTTTATCCCTATCTAAAACAGTGCCTATAATCCG
TGTAGTCTCATATTCATAGAGAGTTTTCCCTCTCCATTGATAAGGTTTACCTTTGACCGG
CTCTGCTGGCAGTTTATAAAAGTCAGCAATATCATACTTGGCAAAGTTTACACCAGAAAG
CTCATGGTCATTATAATAATAGCTCAATGAATCCATTTCCCACTTTCCTAATGACCCATC
GGCGTATTTTTCCCACTCTTTTATTAATAAACAATCATTCAATTTCTTCAGTGGTTCTTC
TGTTGTTATCCAGGACTTTATATTAGACATCTTGTTATCATATTCTTTTTTAAAAGCTTT
TTCAGAAATGACAAGCTGCCCGTTTAACATGTCAACTACACTATCCTCACTGAAATGCTG
GTTATAAAACGAAGCTGATACATCATCCAATAAAAAAAGTTTATCTTTTGGCGACTTTAA
TGTTTTGTACACCTTTTTGCTGATGTAATCTTTAAAACGAAAGAATCTCACTTCTTGTGC
AAATTCTGAAGGTACAATGTTGTTTTCAATTAGCATTTTTAAATTAGACAACGTAAGCTT
ACTTTTTGGTTCTGATATTAAGCTAATAAAGGCCTTCATGATTTCTTGCCTGTTTCCAAA
AGAATCAAAGCAGCCTCCTTTTATTAATTGGATTACTTGTCCTTTCTTAATAATGCCGCT
CTTAAACATTCTTTCAATAAAGTCGTTAAAGTCACTATATGGTCTATTTAGAACTATATG
ATGAATAACATCGTCTCCAATTCCATTCATTCCTTTAAGTCCAAATAAAATTGAATTGTT
GTTAATATCAGTCCTAAAACCAAAATTAGCCTTATTTATATCTGGGAGGTCTATTTTAAT
CCCTCTTTGTCTAATGTTTCCGATGGCTGAAGCAACTTTTCCGTAGTTTGTAGCAGCTGT
CTTTTTGTTGTCTTTTGTATCCTCGGTATCTATTCCTCCGCTGTTTACCGTTAAACAAGC
AGTATTCCAGTATAAAGGATTATATCGATAGTTTAAGTTCAATTCCTGTAATGCAATAAT
TGAATATGCCAAGGTATGAAGTAAACTAAAACTGTAGCCAAACTGTCTTTTAAATTGAAC
ATTCCAGACATAATTCAACAGGTTATCAGAAGTGCCAATCTCCTTTCCTTTTTTAAAAAA
ACAATTCTTCCACTTCTTTTAGTACATCTTCTTTCTTTTTTGCTATGGATTTCCTAAGAT
AATTTGATTCTTTAATGTCAAAGTTAGCTATATCTTTATCCATAACCATCTGCATAACCA
CTTCTTGAGTATCAGCAACACCATAAATGTCCTTAAGGTGCCTCTCCATTACTCTGATTT
CCTTTTCGCTTAGACCGTACCGCTTCATTTCTTCATACCATTTATTAAGGTCATTTTTGT
ATTTTACATATGTATCTACAGGCTGTTCTTCACCGTCTGACATAAGTCTCATTAAAGAAT
TGGTTACTGCTGCTTCAAGTAAGTTGTTAGGTTTTACTTTGACAACTGATTGATGACCGA
CTTCAGTTGAGAACTGGAACAAATCCATGATCTCCCCATTACCAGCCATTTCCCATAGCT
TATCATCTTCGTACTCAATTACGTCTGGATGGATGTATTTGTTGTAGGTTTCCTTTAAGC
TTCCTTGCCATTCAATTTCTTTATTCTCGATTAATTGGTCTAATGTTACTCTAATCTTAT
CTAAAGCTTCAATTGTAAGAAGGTCAAACTTTACTGAGCCCATGGCTTCACTGTCACCCA
TATTAAACTGTGTAATATAAGCTCCTTTAGGAGTTTTCATCATTGCATTCGACTTTGTAT
ATTCATCGTTAAAGATAATTACTCCGGCTGCATGAGAAGAGCGCTTATTAGTTAACCCTT
CAATTTTTAGAGCTGTTTCTTTAAGATTAGGGTATTGTTCAACCTCTCTAATAAACTCTT
TAATCGGCTTCCTGCCAGTTTCTTTGTCACCATAAAAACAATGTGTTAAAGGCCAGTTAG
ATCCTCTTTCAAATGGAATCATTCCACTTAAATACTGGGATATATCATTATCGATTCCTA
AGCCTCTACACGCTGTCTGAAGCGCTGATTTTGAACCCTCAGTTCCAAAAGTAGCAATTT
GAAGAACACGTTTGTCTCCAAACCTTTCTCTAAGTGCCTTAAGAATTTTTTGTCTTTTTG
ATCCTTCAGTATCAATATCGATATCTGGAAGGTCAGGTCTCGATTTATGTATATGTCTCC
AATGTGGTAAATCATATTGCATTGGATTAATTTGAGTGTTATCGAGAAGATAATTAACTA
AGTAACCTGCAGCACTTCCCCTGGCTGCCCCAACTAAACTGTCTCCTCCACACTCATCAT
CCCAAATAATATTAATGATTTCTCTAACTGTTATGTAATAAGAAGGCATAGACTGGCTCA
GCTTTTGGCTGATTTCCCAAAGTTCACCCAGCTCAACGTTAATCCTATTCAATATTTTAT
GAAAAGCTTCTCTCGTTAGTTCGCTTGTCTTTAATTTCTCTTCAAATCCGTCCTCAATTA
ACTTAAGGAGATATCTATCTTGTTCATCTACTGATTCAGACATCTTTTTTATATATTCAT
ATTGATCATATGCTGGTTTAAATAAATGTCTTAATTTAAAGTTAGGAAGCTCCATCTTAG
GGATAATTGGTTCGTGCTCTATAGTATAGTCTTCAATCATCTCACCAATGAGCATTGTAT
TTTTTATGGCCTGATCGATGACTTCTTTATCAATGTAATCCATTCTCTCATGAATTTCAT
CAACGTTTTGAACGAAACAGGCTTCATAAAAGGAATCAACTTCTCTTTCTCCATCCTTAG
CGTTTAAAAAGGCTTGATGAATTGCTCTATCTTCGGGTCTTAGATAGTGAGCATCTGTTG
TAACAATCATTTGTAAGTCATACCCGTTGGCTATATCTATCAGCTTCTTGTTACAGTAAA
TCTGTTCTTCACTCAGTGCAGGTTGAAGCTCGATAAAAAACTTATCCTTCCCAAAAACCT
CTATACACCAAGTTATAAACTCATGAATCTTTAGTTTGTGCTGCTTAATTGACTGAGAAT
CACCAGTTTCTTCAAAAGCCTTTATCTTTAACAGGTGAATGTTTACCTCAGACCCCAAGC
AAGCTGTGGTAGCAATGATGTGTCCTGGATCTTTACTTAATAGCTTCTCTACATCCTTTT
TTACTGTCGGCACTCTTTCCATTGTTCCTGTATAAAATGAGTTTTCCCAGGCTTGAGAAG
ACAGTATTCTTAACTGCTCATGTCCTTTTGGATCAATTGCCAACATCAAGAAATGCGGAA
ATTTTGTCACTCCCGATTTATAGTTATCTCGAACTTCCTCTAAAGAATCGACTAGGTACG
CTTCATTACCCAATATCAGTTTAAAATCTTCTGGCATATCCCCCTTCTTTTTCATTTCTC
TAACTGTTCGAATAGCATCTAAATGTGCTGAGAGGACTTCATGGTCTGTTATGGCCAGTC
CCTTATATTCCATCTTCACTGCAGTTTTGAGCAGTTCTTTAACTGAGTTTGTTGAATCAA
GTAGTCTTATGTTACTTTTATCAGTGTGACAGTGACATCCAATCAACTTTTCTCCCCCTT
AAAACACAAGTTCTTTTTGTTTTGTGCGAACCACCTCCAATTCATAAATCTCGATTTGAG
GTGTTTTCTTGCCTTTGTATTCATTTGCCTTTGCTTTACCAATTACATTAATGACTAATG
TTCCATTTGATGCAGTAAGCTGATTAAAGTAGTTCTCATCACTTTTAAACCTTATGTATT
CAATATCGCCATGCTTAAATTTAACAGTTGTCTTATTCTTTTTCCCTAAATGCTCAATTT
GTTCGACTTCAATTTCAAGATCCGTTATAGCTATTAAGGGTTCTTCAACTTTGTAACCCC
AATAGTTTTTGTAACCATCAAGTTGAAGGATAAATTCTTTTCTCAATCGTTTTGCTGGGA
TCTCAAAATCAACATTCTGAATATCTTCTTCGATATTTATGTCTTTAAATTTTTCATTCA
GCACTTTGTTCACCAGGATTAAGTTCTGTCGTTTAATTGCAAAGCCAGCTGCATTTGGGT
GACCTTCAACAAACTCAAATAATCCAGTATCTATAAGCTCTTTCTTAAAATCCTTTATAA
ACCCTTTGTCATATCCTCGTATAGAGCCACTCAAAATATCTTTACCTTTTTCGGGATCGT
TTCTGGCTAACAAGACCGGCTTTTTATATTCTTCTGCAAGCTGATTGGCCACCAGTCCAG
TTAGGCTTTTATCTAGAATCCCTTCAATATAAACAATGAGTACTTTATTCGCTGTTAAAT
TTTTCTCCTCTATTCTATTTTTAATTTCAGCTCCAGCTGCATCTGCAATCCTTTTCTGCT
TTGCTTTTAGATTTCCTAGAATCCTAACTGTGTCATCATGTATTGACACAAGCTCAGTTT
CATTTTGCCCACGTTTTTTATAGGGTACCTTTTCTTTAGAAAGGAGGAATGCTCTCATCA
TTTGATTTTTTTCTTCACTGCTTCCAACCCTAATGGCAGCGTTAATTAAAGGGTTAATAA
AGAACTGTGTATTCTGTATGTTCTTGTCACCCTTGGTTGAAAACTCTTGCTTCTTAAACA
GCTTCTTTAATAATGGATGCTTAATTTTCTTCAAGCCTTCATTCATAAAATACCTGGTTT
CAAGGTTTCTTGAATCAGCCGAATCAGCAATGTTACCAATTGATACAAGGTCTAAGAATT
GTTCGGCTTCATTTTTATTTAGTTTTTCATCAACTGCCTGGCAAAATTTATAGGCCATTC
CTGCACCTGTCAGAGTTTTATTCGAATAATTAGGCGAAAGTTGATTATTTACTACGATCG
CATGTTCAGACACTCGTTCACATTCATGGTGATCAATAACAATTATTTCTGTGCCTCTCT
TATTAAGAGCCTCATGTTCCTCAAATTGACTTGAACCTGCATCTGGGATTATGACTAAGT
CAACATCATCAGGAATTGTATCAATAAAAATCCCATGCTCTTTCCCATCTTGAATTCTGT
AATGTATATTAGCTTTCGGACAAATCTTCTTTATGTAATTTATAATGATTGAGCTGGATG
TGTATCCATCAACATCACTGTCTACCTGAACAAACAATTTATTTTTATTATTTAAATGCT
TAATAAGACAATCTGCAGCTTTATCAATATTATTAAGCTTTGAATAATGAATAACTGAAC
TTTGATCAACATTAACAAACAACTTTGGATCTTCTATGCCTCTATTTTTTAAGATAGTAG
CTAAAGGATCGAAATTATAATCATTGTCGCCAATTAGTCTATACTCCATTAAATTCCCCC
TTCATCTGTGCCAATCTCAATTTTCCTTCTCATTAGCTCCTCTAGAGTTTCCTTTCCCTT
GTCCGCTGGGCTGTCCTTATAATCCAGTAAGCCTTCATAATCCCACAAAACATATACACG
AACATAAGGAGTAAATTTTGCTGCGAGCTTTAGAATTTTCTTCTGATATTCAACCAGTTT
TTTCTTGATATTTCTCCTCTGTTTCATGTTCTTTTGGTGGTCGATATTTATCAAGAGCAA
TAAAAACTTCTTCAACACCAAGAGACAATAAAATGTCACGGTGAAAATTAGAAATATTTA
CTTGAACAAACAGCACAGGTGAAGTTTGATTCACCGTAAAAGTCTTGGCATTTTAATACT
GATTTTTCTGATTCGAAAATCAATACTTTCTTGAACCTTTCTATCGAATTTTTTTGTTTT
ATGTAATCCATATAGATTCATCATTGTTTGATGGTTATATAAGATATTGCCTACTTTTTA
AAGGCATATATTTATAGCCTGCATCAACTTCTTCTTTAATCATTGAGCGCCTACGTATAC
CAATCAACCTATTATTTAAATCTCGATGAGGAATGGTAATCCCTTCTGTATGAGGTCTAA
AATAATACCCAATCTCAAACTCTTTTTAATGTCTTGTGACTTATTCCCTCACCTTAGCCA
CAATTGGTGAGGATAAGGCACAAATACATCTAGAACCGTTTCATTAAAGCTGGGGAGCTC
AATATGTATTTTTTTCTTCTTTTTGAACTTCCCCATCCATTCCCAGTCATCAATCAAATC
ATTGTTTATGTATTGTCTCTCTATTCCCAAATCCAAATGTTCTTCCTGCTATTTTGGCAA
CATATTCGATAGCCTGATTAAAAGAGATATTAATTCCTTTTTGGCTTTTTGCTCTTATTA
TAACAAGTTCAAATACATCAAAATTATCTCCACACTCTGGTATAACAGTGAAACTGTTTT
GCTTCATGATAGTAATACAGCTTATAGCTCCCACCAGAAGCATTGTGACAAACGGTTCTG
TAAATTGGATTTCCTTGTTGATCCCACAGATTGTTCTCACTACCTAAGTCTTTTAAAATC
TTATGTATATCCTCAATGGTCAGGCTTTCTTTTACTCTGTCTTTATCATACTTTCAAAGG
GCGCTACACCCCTCATCCTGCTTTTATATTCAATTTCTCAACTGTGATTAATTCATTGTC
AAGATTTGTTGTGAAACAGTCCTTAATCCGCATGTTGCCCATATTGATATGAGAAAAGAC
TTTAACTTTGTCATACTCATTTCCCCTATTTTTAAATACATGTGTAACAAAATTTGGCTC
TGGATAAAATCCTTCTTTTAAGATTGGATCAATTGCATCCTTCTCTTTTTTACTTAAAGG
AAGAATTATCATTGCAGCATCTGTTTTATCTGCAATGGCCTTACTTCCTCTCAAGTAAGA
GCATCTATTACTTGTCCTTTTAACCATGCTTCTTTCCAATCACCATTCAACTGAGTGCAC
TCATCATATAGACATCGTATTTGTTACATAAGCC
>uniq_3
AAAAAATATGTATATAATAAAATCGAGTTAAAGGGAAGGAGGCGAATTACTTGGAGGTAC
TTGGGATAACAGAGAAAGCGTTAAACTATTACAGAGAAAACGTTAAAGACAACAAGACCA
TTACTCCTGATCAGGCACTGTTAAAGATGATAAGGAATGTCCTACTTGTCAAAGAAACTC
ATCCTGAGCGAGTGAAAAAACGTTTATTTTGCACAGAGTACGCTTACGGAAATATGATAA
TCAAAGTTAACAGAAAAAAGCAGGTATTTGAAATTGTAAATAAATCAGGATGCTTTTCTG
ACCAAAATGATTGGAAGTTCCCAAAAAGAAGGTACATAGAACTTAGTAAAGAACTTGGAA
TCAAAGACTGCAAGTTTAGAAAAATTACATATTCAAAGAAAAATCACAATAAACAAAAAT
AAAAATAGAGGATGATTAAAAATATGACAGAAAACAAAACGGTATTACGTGAAGCATCAA
ACGTTGTAACAATTGAAGGAACTTTAGCTGAAGTACGACACACTGAATGGAAAAATGGAA
ATGGATAAATATTGAATTAGACATTGAAGTTGCACCAAACGAAGTACATACAGTGAAAGG
CTTTTCCAAGTATAAGAAAAGATGATGGTACTGATAATGCAGTTGCAAAGGGGTACCAGA
CTATTGTAAGCGAGTTATAAGTCAATTGCAAAACACGGTAGAGATGAAGCTGACAAAGTA
AGAATTACTCAAGGTAAAATTAGCTTAAATGAGTATTATTCACACGGGATTTTTAAATCA
TATCCACAATTAATGGCTAACTTTGTGAACAGACTGGATGCTAATGAAGAATTCAATCCC
AGAGCAGAATTTGATGTTGAGGTGTTTGTAAAGAATGTAACCGAAGAAAAAGTAAAAGGG
GAAGAAACAGGTAGAGTTAATTTAAATGGCTATATTCCTGTGTACAACGGAAAAGTAATT
CCTTTTACATTTGTAGTCACAAAAGAAGGCTCACAATATGTTGAAAATAATTATGAAAAG
GGAACTACCGTTAACGTTTTTGGGAAGATCATTAATTATAAAGAACAAAAAGTAACAACC
AAAGTAGCGGCATTTGGAGAAGATAAGAAAGAAATTACTTCAATTACAAGAAGAGAGTAT
CTAATTACAGGTGGTAATGATCCTTATGATGAGGATAGTAAGAATGCTTTTAATGCAGAT
GCAATTAAAAAAGCGTTGACTGAAAGAGAGATTTATCTAGACGAGCTTAAGAAAGAAGGA
AATAAAGAAAACAATAAAAAGTCTGGGTTTGGTGGAAGTGCTCCTAATAACAAGCCTTCA
AAGCCGGTTGAAATTTCAGATGATGATCTCCCTTTCTAAAATAAAATAGATCATTAATCT
AATACATAACTGGGGTGAGCTCCGACTCACCTAACAAATTCAAAATAAAAGGAGAACTGA
AATGGCAATCGATATTTTCAACCCACAAGTTTCTGTAGTAGCAAAAGGATTAGAAGGAAA
AGTTATCACAATCTACGGTTCTAACAACTTAGGTAAAACTAAGCAAAGCACTCGGATGAA
GAAACCGTTATATCTGCCATTCGAAAAAGGATTAAATGCTATTGCCGGTGTCCAATTCAT
GCCTATCAATAGTTGGGCTGATTTTAAAAAGGTAAACAAGCAGTTAACCAAAAATGCTGA
AAAGGCCAAAGAGATGTATCAAACAATCATTGTTGATGAAGTAGACGCTTTTGCTAAATA
TGCGACTAGATATGTCTGCGAGCAATATGATGTAGAACGGATTAAAGATGGTAATGATGG
GTTTGGCCTTTGGAAAGAGTATGAAACTGAAGTATGGGAAGAAATCAATAAATTAATTGG
CGTAGGATTTACGGTTATCTTTATTGCTCATGCTGCTGAAGACAAAAAAGGCAAAGTATA
TCCGAAGGGGGATAAACGAGTTTTAGCTCCAGTAATTGATAACAGCGATATTGTTCTCTA
TCTAAGTTCTAATGGTGTTGATGAAGATAGAAAAGTAATCAAATCAAGTGCTTGGTTAGC
TGAAACTGAAGAGCATTTTGCTCGTAGCCGATTTGATTACATTGACACGTATCTTCCTGA
ATTTACTGCAGAAAACTTAGAAAAAGCAATTATTGAGGCAGTCGAAAGACAGGAGCAAGC
AGAAGGAATTGTTGCTGTTACATACGAAGAGCAAAAACAAAACAACGCTTCAGAAGAACT
TGATTTCAACTCATTAATGGATCAAATTAAAGAAATTGGCATGAAGCTTAATGAAGAAGG
CCGTTTAGAAGAAGTTAATGAGATTACAGAGAAACATTTAGGTAAGGGTGTAAAAGTTAC
TGAGTGCAGCCGTAAGCAAGTAGGTGTCATGTCTGTAATTCTAGATGATCTAAAAGACCT
TCTAGCAGAATAAAAGAGGAGAGATTATTCTCTCCTCCTTATTAGGAGTGATTATTTGGG
GAGACAAGTTAAATGTCCTTATTGCGAGACCAAGTTAGACAAAGACTCAGCCATTCCTTA
TAAAAAAAGATATTACCATGAAAAGTGTTTTAATACCTGGAAGCAAGAATCAGATCACAG
AAAAGAGTTAATTCAATACATATGCAATTTATATGGTCTTACATCTCCAACTGGCATGAT
GTTGAAACAAATTAAAGAGTTTCAAGAGGAATATGGGTATAAGCTTAAAGGCATTGAACT
AGCGCTTAGGTACTTTTATGAAACTTTGGATAATCAACCCAGAGAAGGTGATGGCATTGG
AATCGTTCCATTTGTTTATGATGAAGCAAAGCGGCATTACATTAGACAAAAAGCCATCCG
AAAATCAGCTGAAGATCCAAAGAATCATAAAAGAGAAGAAATTACTTTGGTCATAAAAAA
AGGAATGAGAAAGAAAAGAGGGCTAGTTGATATCTCAATGCTATAGGAAGGAGAGTCCAT
TTGCTACAAGACAAACAGGCAATAATTCAAGTTTTAGGGAGCATTTTAAAAAGATCCCAC
AATCTTGTCAGAGAGCAATAAATATAAGATAACTTCGGATGATTTTCCTTCAAGGTTTCA
TTCAATATTATTTTTTGCCATGAGCAACCTATTTCATCAAGGAACTGAAGTATTGAATGA
CGTTGAAATAGATGGATATCTAAAGGATTACGATATTCAATATAAAATTTCCATGATAAT
AAGGGTCTTGAATATATAGAAAAAAATACAAGAGTTGGCAGTTGTCGAAAACTTGATTAC
CACTATAAAAGATTAAAAAAGTTTAGTCTGCTTAGAGAAATGGATGGCTTGGGATCGATA
TTAAGGAAATATATGATGAATCTCTGATTGACCCAAAAGAACAAGAAAAGATGCAAGAAC
AGTTTGATAAGAAGTCGATTGATGAAATTTTGACAGCTTATGAAATGAAGATTGTAGACA
TAAAAGAAAAATTCAGAACTTCATCTGAAAGTGTGGGAATCCAGGGTGGAGAAGGTATTA
ATGAATTATGGATTCATTCGAAGAGTCGCCGGATATTGGAGTTCCATTAAATAGCGAAAT
GCTTACTTCAATTTTCGGGATCACGAAGAAAAAGTTCTATCTGCGCTCAAGTATTACAGG
TGGCGGTAAAACAAGAAACATGGTCGCTGACGCTTGTCGCTTAAGTGCAACTGAACTTTA
TGATCCTAAAAAGAAGGAATGGGTATCAAACCCATGGAGTGAAAGTTCTACAGTTATTTC
AACAGAAATGATGGCCGAAGAATTGCAAAGTTTAGCACTTGCCTACATTAGTAGTGTAGA
AGAGAAAAAAATCCTTAGAAACACAATCAATGAAAAAGAAAAACAACTTGTTCGTAAGGC
TGCTAAGGTTCTTCAAGAGTCTAACATATGGTTCGAACATCTGCCTGATTTTAATATTCA
GGAGATTGAAAGAACAATTGAAAAAGAACGTCATTAAAAACAATGTAGAGTACGTTTATT
TCGATTATATTCACTCATCAGTAACCATTTTTTCAGAGATGAGCAAAAAAAGCGGGGTCA
ACTTGAGGGAAGACCAAATTCTTTTACTTATGTCGGATAAGTTAAAAGGCTTATGTAACA
AATACGATGTCTATATGATGAGTGCAACTCAGTAAATGGTGATTGGAAAGAAGCATGGTT
AAAAGGACAAGTAATAGATGCTTCTTACTTGAGAGGAAGTAAGGCCATCGCAGATAAAAC
AGATGCTGCAATGATAATTCTTCCTTTAAGTAAAAAAGAGAAGGATGCAATTGATCCAAT
TTAAAAGAAGGATTTTATCCAGAGCCAAATTTTGTTACACATGTATTTAAAAATAGGGGA
AATGAGTATGACAAAGTTAAAGTCTTCTCCATATCAATATGGGCAACATGCGGATAAAGG
ACTGTTTCACAACAAATCTTGACAATGAACTAATCACAGTTGAGAAATTGAATATAAAAG
CAGGATGAGGGGTGTAGCGCCCTTTGAAGTATGATAAAGACAGAGTAAAAGAAAGCCTAA
CATTGAGGATATACATAAGATTTTAAAAGATTTAGGTAGCGAGAACAATCTGTGGGATCA
ACAAGGAAATCCAATTTACAGAACCGTTTGTCACAATGCTTCTGGGTGGGAGCTATAAGC
TTATTACTATCATGAAGCAAAACAGTTTCACTGTTATACAGAGTGTGGGGATAATTTTGA
TGTATTCGAACTTGTTATAAGAGCAAAAAGCCAAAAAGGAATTAATATCTCTTTTAATCA
GGCTATCGAATATGTTGCCAAAATAGCAGGAAGAACATTTGATTTGGGAATAGAGAGACA
TACATAAACAATGATTTGATGATGACTGGGAATGGATGGGGAAGTTCAAAAAGAAGAAAA
AAATACATATTGAGCTCCCCAGCTTTAATGAAACGGTTCTAGATGTATTTGTGCCTTATC
CTCACCAATTGGGCTAGGTAGGGGAATAAGTCACAAGACATTAAAAGAGTTTGAGATTGG
GTATTATTTTAGACCTCATACAGAAGGATTACCATTCCTCATCGAGATTTAAATAATAGG
TTGATTGGTATACGTAGGCGCTCAATGATTAAAGAAGAAGTTGATGCAGGCTATAAATAT
ATGCCTTTAAAAGTAGGCAAATCTTATATAACCATCAAAACAATGATGAATCTATATGGA
TTACATAAAACAAAAAATTCGATAGAAAGGTTCAAGAAAGTATTGATTTTCGAATCAGAA
AAATCAGTATTAAAATGCCAAGACTTTTACGGTGAATCAAACTTCACCTGTGCTGTTTGT
TCAAGTAATATTTCTAATTTTCACCGTGACATTTTATTGTCTCTTGGTGTTGAAGAAGTT
TTATTGCTCTTGATAAATATCGACCACCAAAAAGAACATGAAACAGAGGAGAAATATCAA
GAAAAACTGGGTTGAAATATCAGAAGAAAATTCTAAAGCTGCGCAGCAAAATTTACTCCT
TATGTTCGTGTAATATGTTTTGTGTGGGATTATGAAGCTTACTGGATTATAAGGACAGCC
CAGCGGACAAGGGAAAGGAAACTCTAGAGGAGCTAATGAGAAGGAAAATTGAGATTGGCA
CAGATGAAGGGGGAATTTAATGGAGTATAGACTAATTGGCGACAATGATTATAATTTCGA
TCCTTTAGCTACTATCTTAAAAAATAGAGGCATAGAAGATCCAAAGTTGTTTGTTAATGT
TGATCAAAGTTCAGTTATTCATTATTCAAAGCTTAATAATATTGATAAAGCTGCAGATTG
TCTTATCAGGCATTTAAATAATAAAAATAAATTGTTTGTTCAGGTAGACAGTGATGTTGA
TGGATACACATCCAGCCTCAATCATTATAAATTACATAAAGAAGATTGTCCGAAAGCTAA
ATATACACTACAGAATTCAAGATGGGAAAGAGCATGGATTTTTATTGATACAATTCCTGA
TGATGTTGACTTAGTCATAATCCCAGATGCAGGTTCAAGTCAATTTGAGGAAACATGAGG
CTCTTAATAAGAGAGGCACAGAAATAATTGTTATTGATCACCATGAATGTGAACGAGTTG
TCTGAACATGCGATCGTAGTAAATAATCAACTTTCGCCTAATTATTCGAATAAAACTCTG
ACAGTGCAGGAATGGCCTATAAATTTTGCCAGGCAATTGATGAAAAGCTAAATAAAAATG
AAGCCGAACAATTCTTAGACCTTGTATCTATTGGTAACATTGCTGATTCGGCTGATTCAA
GAAACCTTGAAACCAGGTATTTTATGAATGAAGGCTTGAAGAAAATTAAACATCCATTAT
TAAAGAAGCTGTTTAAGAAGCAGAGTTTCAACCAAGGGTGACAAGAGCATACAGAATACA
CAGTTCTTTATTAACCCTTTAATTAACGCTGCCATTAGGGTTGGAAGCAGTGAAGAAAAA
GATCAAATGATGAGAGCATTCCTCCTTTCTAAAGAAAAGGTTCCTACAAAAAACGTGGGC
AAAGTGAAACTGAGCTTGTATCAATACATGAAGACACAGTTAGGATTCTAGGAAATCTAA
AAGCAAAGCAGAAAACGGATTGTAGATGCAGCTGGAGTGGAAATTAAAATTAGAATAGAA
GAGAAAAGTTTAACAGCGAATAAAGTACTCATTGTTTACATTGAAGGAATTCTAGATAAA
AGCCTAACTGGACTGGTGGCCAATCAGCTTGCAGAAGAATATAAAAAGCCCGGTCTTTTA
GCCAGAAACGATCCCGAAAAGGTAAAGATATCTTGAGTGCTCTATACGAGGATATGATAA
AGGGTTTATAAAGGATTTTAAGAAAGAGCTTATAGATACTGATTATTTGAGTTTGTTGAA
GGTCACCCAAATGCAGCGGCTTTGCAATTAAACGACAGAACTTAATCCTGGTGAACAAAG
TGCTGAATGAAAAATTTAAAGACATAAATATCGAAGAAGATATTCAGAATGTTGATTTGA
GATCCCAGCAAAACGATTGAGAAAAGAATTTATCCTTCAACTTGATGGTTACAAAGACTA
TTGGGTTACAAAGTTGAAGAACCCTTAATAGCTATAACGGATCTTGAAATTGAAGTCGAA
CAAATTGAGCATTTAGGGAAAAAAGAATAAGACAACTGTTAAATTTAAGCATGGCGATAT
TGAATACATAAGGTTTAAAAGTGATGAGAATTACTTTAATCAGCTTACTGCATCAAATGG
AACGTTAGTCATTAATGTAATTGGCAAAGCAAAGGCAAATGAATACAAAAGCAAGAAAAC
ACCTCAAATCGAGATTATGAATTGGAGGTGGTTCGCACAAAACAAAAAGAACTTGTGTTT
TAAGGGGGAGAAAAGTTGATAGGATGTCACTGTCACACAGATAGGAGTAACATAAGGCTT
CTAGACTCAACAAACTCAGTTAAAGAACTGCTCAAAACTGCAGTAAAGATGGAATATAAG
GGATTGGCCATAACAGACCATGAAGTCCTCTCAGCACATTTTAGATGCTATTCGAACAGT
TAGAGAAATGAAAAAGAAGGGGATATGCCAGAAGATTTTAAACTGATATTGGGCAATGAA
GCGTACCTAGTCGATTCTTTAGAGGAAGTTCGAGATAACTATAAATCGGGAGTGACAAAA
ATTTCCGCATTTCTTGATGTTGGCAATGGATCCAAAAGGACATGAGCAGTTAAGAATACT
GTCTTCTCAAGCCTGGGAAAACTCATTTTATACAGGAACAATGGAAAGAGTGCCGACAGT
AAAAAAGGATGTAGAGGAGCTATTAAGTAAAGATCCAGGCCACATCATTGCTACCACAGC
TTGCTTGGGGTCTGAGGTAAACATTCACCTGTTAAAGATAAAGGCTTTTGAAGAAACTGG
TGATTCTCAGTCAATTAAGCAGCACAAACTAAAGATTCATGAGTTTATAACTTGGTGTAT
AGAGGTTTTTGGGAAGGATAAGTTTTTTATCGAGCTTCAACCTGCACTGAGTGAAGAACA
GATTTACTGTAACAAGAAGCTGATAGATATAGCCAACGGGTATGACTTGCAAATGATTGT
TACAACAGATGCTCACTATCTAAGACCAGAAGATAGAGCAATTCATCAAGCCTTTTTAAA
CGCTAAGGATGGAGAAAGAGAAGTTGATTCCTTTTATGAAGCCTGTTTCGTTCAAAACGT
TGATGAAATTCACGAGAGAATGGACTACATTGATAAAGAAGTCATCGATCAGGCCATAAA
AAATACAATGCTCATTGGTGAGATGATTGAAGACTATACTATAGAGCACGAACCAATTAT
CCCTAAGATGGAGCTTCCTAACTTTAAATTAAGACATTTATTTTAAACCAGCATATGATC
AATATGAATATATAAAAAAGATGTCTGAATCAGCAGATGAACAAGATAGATATCTCCTTA
AGTTAATTGAGGACGGATTTGAAGAGAAATTAAAAACAAGCGAACTAACGAGAGAAGCTT
TTCATAAAATATTGAACAGGATTTAACGTTGAACTGGGTGAACTTTGGGAAATCAGCCAA
AAGCTGAATCAGTCTATGTCTTCTTATTACATAACAGTTAGAGAAATCATTAATATTATT
TGGGATGATGAGTGTGGAGGAGATAGTTTAGTTGGGGCAGCCAGGGGAAGTGCTGCAGGT
TACTTAGTTAATTATCTACTCGACAATACTCAAATTAATCCAATGCAATATGATTTACCA
CATTGGAGACATATACATAAATCGAGACCTGACCTACCAGATATCGATATTGATACTGAA
GGATCAAAAAGACAAAAAATTCTTAAGGCACTAAGAGAAAAGGTTTGGAGACAAGCGTGT
TCTTCAAATTGCTACTTTTGGAACTGAGGGTTCAAAATCAGCGCTTCAGACAGCATGTAG
AGGCTTAGGAATCGATAATGATATATCCCAGTATTTAAGTGGAATGATTCCATTTGAAAG
AGGATCTAACTGGCCTTTGAAGCATTGTTTTTTATGGTGACAAAGAAACTGGCAGGAAGC
CAATTAAAGAGTTTATTAGGGAGGTTGAACAATACCCTAATCTTAAAGAAACAGCTTTAA
AAATTGAAGGGTTAACTAATAAGCGCTCTTCTCATGCAGCCGGAGTAATTATCTTTAACG
ATGAATATACAAAGTCGAATGCAATGATGAAAACTCCTAAAGGAGCTTATATTACACAGT
TTAATATGGGTGACAGTGAAGCCATGGGCTCAGTAAAGTTTGACCTTCTTACAATTGAAG
CTTTAGATAAGATTAGAGTAACATTAGACCAATTAATCGAGAATAATGAAATTGAATGGC
AAGGAAGCTTGAAGGAAACATACAACAAATACATCCATCCAGACGTAATTGAGTATGAAG
ATGATAAGCTATGGGAAATGGCTGGTAATGGGGAAATCATGGATTTATTCCAGTTCTCAA
CTGAAGTCGGTCATCAATCAGTTGTCAAAGTAAAACCTAAGAACTTACTTGAAGCAGCAG
TAACCAATTCTTTAATGAGGCTTATGTCAGACGGTGAAGAACAGCCTGTAGATACATATG
TTAAATACAAAAAATAACCTTAATAAATGGTATGAAGAAATGACACGGTACGGTCTAAGC
GAAAAGGAAATCAGAGTAATGGAGAGGCACCTTAAGGACATTTATGGTGTTGCTGATACT
CAAGAAGTGGTTATGCAGATGGTTATGGATAAAGATATAGCTAACTTTGACATTAAAGAA
TCAAATTATCTTAGGAAATCCATAGCAAAAAAGAAAGAAGATGTACTAAAAGAAGTGGAA
GAATTGTTTTTTAAAAAAGGAAAGGAGATTGGCACTTCTGATAACCTGTTGAATTATGTC
TGGAATGTTCAATTTAAAAGACAGTTTGGCTACAGTTTTAGTTTACTTCATACCTTGGCA
TATTCAATTATTGCATTACAGGAATTGAACTTAAACTATCGATATAATCCTTTATACTGG
AATACTGCTTGTTTAACGGTAAACAGCGGAGGAATAGATACCGAGGATACAAAAGACAAC
AAAAAGACAGCTGCTACAAACTACGGAAAAGTTGCTTCAGCCATCGGAAACATTAGACAA
AGAGGGATTAAAATAGACCTCCCAGATATAAATAAGGCTGATTTTGGTTTTAGGACTGAT
ATTAACAACAATTCAATTTTATTTGGACTTAAAGGAATGAATGGAATTGGAGACGATGTT
ATTCATCATATAGTTCTAAATAGACCATATAGTGACTTTAACGACTTTATTGAAAGAATG
TTTAAGAGCGGCATTATTAAGAAAGGACAAGTAATCCAATTAATAAAAGGAGGCTGCTTT
GATTCTTTTGGAAACAGGCAAGAAATCATGAAGGCCTTTATTAGCTTAATATCAGAACCA
AAAAGTAAGCTTACGTTGTCTAATTTAAAAATGCTAATTGAAAACAACATTGTTCCTTCA
GAATTTGCACAAGAAGTGAGATTCTTTCGTTTTAAAGATTACATCAGCAAAAAGGTGTAC
AAAACATTAAAGTCGCCAAAAGATAAACTTTTTTTATTGGACGATGTATCAGCTTCGTTT
TATAACCAGCATTTCAGTGAGGATAGTGTAGTTGACATGTTAAACGGGCAGCTTGTCATT
TCTGAAAAAGCTTTTAAAAAAGAATATGATAACAAGATGTCTAATATAAAGTCCTGGATA
ACAACAGAAGAACCACTGAAGAAATTGAATGATTGTTTATTAATAAAAGAGTGGGAAAAA
TACGCCGATGGGTCATTAGGAAAGTGGGAAATGGATTCATTGAGCTATTATTATAATGAC
CATGAGCTTTCTGGTGTAAACTTTGCCAAGTATGATATTGCTGACTTTTATAAACTGCCA
GCAGAGCCGGTCAAAGGTAAACCTTATCAATGGAGAGGGAAAACTCTCTATGAATATGAG
ACTACACGGATTATAGGCACTGTTTTAGATAGGGATAAAAACAAACATGCAATTACTCTT
CTAACACCTACAGGGGTGGTTACAGTTAAACAGTGGTCGGGCAGCTTTAGTCATTACAAT
AAACAGATTTCTAGATCAATTGGTGGCGGAAAGAAAGAGGTAATCGAGAAATCTTGGTAT
ACCAGAGGAACATTGCTCATGTTTACTGGTTTCAGAAGAGGTAACAATTTTATTCCGAAG
GTCTATAAAGATAGCATATATAATCACACAGTCTGCAGAATAGATTTTGTTGATAATGAA
GGAAGTATGAGTTTGACAACTAAAAGGGCAGAAATATAAATCTTAACTGATATAGGAGAG
ATAAAAATTTTCAAAAAACTTATAGACAAACATAAAAAATATGTATATCATAGAATTAAC
AAAATGGCACTTTTTGCTACAATTGGTTTTGTTAGGAGTAGGGCTCGTATATAGCGCTAA
AAACTTGTATACACATCAAGATAATCAAGTCTCAATAAAAAAGTCATTTTATTTAAATAA
AAAAGAGGTGAGGCAAAAACTTATTCACGAAATTGACGTTCCAAGAATCCTTCCTAGGCT
AAAGAGTGAGGAAGAAAAGCAGGCTGAAAGTAGAAAAAAGTATCTTAATGCGACAATTAC
ATATCTAACAGAAGAAAATAAAAAAGCAGCAAAACATACAAAAACAAAAAAAGTGCAAAA
AACCAATACAAAGAGAAATCTTGATAAAGCAGTTTCAAAAAGTACAAATGCAAAAGGCAG
TGAAGAGTCATGAAGTTGTTGCTACTGCTTATACTGCGTTTTGCTCTACAGGGTGCACAG
GGAAAACAAGAACCGGCTACGATGTATCAAACACATCCTATTACAATGGAAAAAGAAATA
ATTGCTGTTGATCCAGAAGTAATTCCTTTGTATTCATTAGTGCAAGTTTCATATGAAGGA
AATAGCTTTCAAGCATATGCAATAGATACAGGAGGGGACATTAAAAACAATCGTATTGAT
ATTCTAATGGACAGTGAGCAAGAAGCAAATGCATTTGGTCGTAAAAATGTAAGAGTAAGC
TGGTAAATCGATCCAAATGACTGAAAGGTATAAACATTTCAACAATTCGTTCGATGCAAT
ACATAACATGAAATTTATCCCAAGGAAAACTATTACATAGAGAGAGTGAAGAGGATGTTC
ATTTTGGATAAAGAGGCTAAGGTAAAATCAACTGGAGAGCGTGGGATTATTGAAGCGATC
TATCCTGAAACAGAAACAGTAGAACTCTGTTATTATGATGGAACTTATGATGAAAGACGT
TTTGATGATGTTGTTATGGCAACAAGCAGTTAAAATGCATGACAAAAATAAAAAATAGGG
TGAGATAATTGAAGTGTATTCAAATTGAAATGTCATTCACAGACGAATATGGACAGGTGA
CCAGATTAAATAAGACTTATAAACCGTCGATTATTGAAGAACATAAAGGGGAAATCCCTA
GATTGTTGCTAGATGATTTTAAGAGGTTCTTGTCGTCCCTTGGGTTTAATGAAAAACAGG
TTTCGAGAATAGTAACAGAAGATTAAGAGGTTTTTTATTGAGGGGAGGTGGTATTAAATT
GCCTAAATACTGGAGTTATCCTGTTGGACTAGCTGTAGAAATTAACAATAATGCACGATA
TGGATGCCCACATCATGTGGGGAGAAAAGGAAAGATTATCGAGCATTTACATTCAGCTAC
ATATGACTATGCAGTTAGCGATGAAACAGGTGACATTACTTACTTTAAAGAACATGAATT
AACACCACTAAAGGGAGGTTTAGCTTATGTTTAAAAAAGGTCAAAAGGTAATTGTTGATT
TTACAGATGAGATTGGAGCTGTTGCGAAAGTTGATTATCGATACAACCAGATAGAAGTAA
AGTATCCTGATGGCACTTACCAGGTTGTTGGATTTCATAAAGTAAGGAAGGTGGAGGATT
AATGACATTAATTATCTTGGAGGGGCCTGATTGCTGCTTTAAATCAACAGTTGCAGCAAA
GCTAAGTAAAGAACTGAAGTATCCAATTATCAAAGGTTCAAGCTTTGAGTTGGCCAAAAG
CGGAAATGAGAAGTTATTTGAACACTTCAATAAACTAGCTGATGAAGACAACGTGATTAT
TGACAGGTTTGTTTATTCTAACTTGGTATATGCAAAGAAATTCAAAGATTACTCGATCCT
TACAGAGCGACAGCTTAGATTTATTGAGGATAAAATTAAAGCAAAAGCGAAGGTTGTATA
CTTACACGCTGATCCAAGCGTTATTAAGAAAAGGTTGAGGGTACGTGGAGATGAGTATAT
AGAGGGAAAAGACATTGATTCAATTTTAGAGTTGTACAGAGAAGTTATGAGCAATGCGGG
ATTACATACATATTCATGGGATACTGGACAATGGTCAAGTGACGAAATTGCTAAAGACAT
AATCTTTTTAGTGGAATAGGGGAATTTATGAAAAAAGTAATTGCGATTGACATGGATCAG
GTCTTAGCTGATTTACTAAGTGATTGGGTAGCTTACATTAACACATACGATGATCCTTTT
CTCAAAGAGAAAGACATCCTATGTTGGGATATAAAAAAATATACAAATACCAACAATAAT
GTTTATAGACATTTAGATTACGATTTGTTCAGAAATCTAAATGTTATAGAAGGTAGCCAA
AGAGTGACAAAAGAGCTGATGAAGAAATATGAAGTGTATGTTGTGACTACAGCAACAAAC
CATCCAGATTCCCTTAAAGCAAAGCTTGAATGGCTTACAGAATATTTTCCATTTATTCCT
CATAGCAATGTTGTGCTTTGTGGCAATAAAAACATAATTAAAGCAGACATCATGATCGAT
GATGGAATACATAACTTAGAATCATTTGAAGGAATGAAGATACTATTTGATGCTCCCCAT
AACAGGAATGAAAATAGATTTATTCGTGTTATGAATTGGGAAGAGATTGAACGAAAATTA
CTTTAAAATATCTCATTTATCCAGAAAGGAGAAAACAGTGGAACGTTTTATTAAAAGACT
GTCAGCTTCTTGTGAGTCAACAATTCATCACAAGGTATATCAAATTATGAACGAAGCAAA
AACAGAGTTTGAAAAAGTGCTAAAGAAATTAAAATAAAAGATCAATTTTATTTAGAGTAA
AAATAAAATATATGGAGGTTGTTTGTTGAGTAAACTACGTGTAATGAGCCTTTTTAGTGG
AATTGGTGCATTTGAAGCTGCATTAAGAAACATAGGCGTTGATTATGAACTGATTGGCTT
TAGTGAAATAGATAAATATGCAATCAAATCTTATTGTGCAATTCATAATGTAAGTGAAAC
ATTGAATGTTGGAGACATAAGTAAAGCTAAGAAAGATAATATTCCATATTTTGATTTGTT
AACAAGTGGATTTCCTTGTCCCACTTTTTCAGTAGCCGGCGGCCGTGATGGTATGGAATA
TAAGTGTAGCAATTGTTCGCACGAGCATTTAATTACTTATGAGGATTATAAGAAGGGAGT
CAAATGCCCGAAGTGTGAAGCTGTTTCTAAGGCTAAAGATGAACGGGGAACGCTCTTTTT
TGAAACAGCTTTGTTAGCAGAAGAGAAGAAGCCGAAATTTGTGATATTAGAAAATGTAAA
AGGGCTAATTAATAGTGGCAATGGACAAGTGTTAAGAATAATTAGTGAGACTATGAACAA
TATAGGCTATAGGATTGACCTAGAGCTACTTAATTCAAAGTTTTTCAATGTTCCACAGAA
TCGTGAACGGGTATACATAATTGGCATTAGAGAAGATTTGGTTGAAAATGAACAATGGGT
TGTAGGTCAGAAGCGAAACGATGTTCTGAGTAAAGGTAAAAAGAGATTGCAAGAAATAAA
TATAAAGAGTTTTAATTTTAAATGGCCTTTACAAGACACTGTCACAAAGAGGTTGAGAGA
AATTCTTGAGGATTTTGTTGATGAGAAGTATTACTTAAATGAAGAAAAGACGAAGAAACT
TGTTGAGCAACTAGGAACCGCACCGCTACAAAAACAAGAAGTAAGGGAGCCGTTAATGGT
GGGACACGTGGATTTAAAAGGTCACGATGCCATCAAAAGAGTTTACTCGCCTGAAGGACT
TTCACCGACATTAACTACAATGGGCGGCGGTCACAGAGAACCTAAAATCGCAGAAAAGCA
GAAAGAAGTAAGGGCAGTGTTAACGCCAGAAAGAGAAGAGAAAAGACAGAATGGAAGACG
TTTTAAAGAAAACGGAGAACCGGCTTTCACGGTTAATACAATTGATCGACATGGTGTAGC
AATCGGAGAATACCCAAAATATAAAATTAGAAAGCTCTCTCCATTAGAATGTTGGAGACT
CCAAGCATTTGATGACGAAGATTTTGAAAAAGCTTTTGCAGCAGGAATAAGTAACTCACA
ATTATACAAGCAAGCCGGTAATTCAATTACAGTTAGTGTGCTTGAGTCTATATTTCAAGA
ATTAATACATACATATGTTAATAAAGAATCTGAATAAAATTTGTCTTTTAAACAAATGCA
AAATAAGAGGGATTGAGAGGTGAGGAAGATGGATAGTTACCCAGAGTCTTTAAAAAGAGA
GACAGAGGAGATTAAAGAGCGTGTTAGGAATGGAAATATCAAAGAAGACAGGATTAAAGA
AATTGCAGAAACGACAGTTGAGTTTTTGAAATCAGAGGAGAAAAGACATAAATACTTTTC
TGAAGTTGCTGCAGCTATGGCTGATAACTTAAGTGAGTTTTTCAAATCTTATTTAAAAGG
AGAGTGAATATGCTAACTGATCAAGAAAAAATTGACTTGGTAAACGCTCTTGATTTTGTA
GTTATTGAACCACATACACAAAGCATTTACGTACATAACGATGAAAAGACCAATGGAGTA
TTAGCTAAGGTTTTGCACACTATTTCAGTAGATGAGTATATTGTGAGCTTTAAAAAAGGG
AGTCTAATTGATATCTTTCCAGCAGCAATGCAAGAAGCCGGTGCGGAAGGATTTAAAGAT
GGCCAGTTTGTGATTATGCCAAAGAAATTTTATGTTGATCAATGTAATGCGATGAGTAAG
GAAATCGAGCGGTTAACTAACCTAATCACTCTACACAATATTAAACCAAATACATATCAA
GGCTTGATTCATTAAATTGTTTCAAGAAAAAATGAAAGGATAAAGGGATGTTTATTGAAA
AAGTATTATGTAAGGTGTAAAGATAGCAAAGGTGAAAATGCGTCTCTAGTTATTGAGGCG
CTATCACCTGAACATGCAAAAGAACAAGCATACGAAGTACATGAGGTAAGGGATATTTAT
AATGTAAGTCTGGGAGAAGGAAAGTCAAGGAACTATCTTGCCCGAAATCATTCTCCGTAC
ATAAAAAATGACAATGGAAAAGCCATAACCATATTTTCATAGGGAGAGGGTATCATTAGG
GATACTGTCAGAGATATTGTAATCGATGATATTGATACTGTTGAAGGGATATTAGATAAG
CTTTATGTTTATTTGGAGAACACACTTAGGCCAGAAGAGAGTCAGATTTGGAAACGGTGT
GATATAGATATAATGGCTGCTTTTGATAAGCTAAGAAATATTAAAGAAACAATATAAAGA
ATAAAAATAAAATTACTATTGACTGAGTGGACAATAAAGAGTATGCTAGATTCATAAGAA
GAGAGGTGAGGATATGGGGTGCGCAAAATGTAAAGAGCATATTGACGGGATTGTCTATTA
CATAAGAATTACTGACGACAAAGATTATAAAGAATTTCCGGTACATAAAGAATGCGGTGA
AGAATTACAGAAAAATTGTTTGGAACATTGTAAGGCCATGAAATTAGAAAAGACATTAAA
ATTTTTGAAGTTACAATTAGAATAAAAATAAAATTACTATAAAATATTCCTTTTATCGAG
AATGGAGAGATGTTGTATGAGTAAGTACGCAGTAGAGATTTGGGCTGGAAAAGAGTATGT
GGGAAAAATGCTAGACAGTGATGGAAAAGTTGCTGAATTTTCATTTAGAGATGTAGCTGG
CGTAGCTGCTTTAAATTTAAAAAAAGACAGTTCACTAAGAACTTGGTGTGAAGTGGTGGA
ATTGAAATAGTGAAAGGAAATAGAAATTAATTTCCCGGGCAAGCGCAGTATGCGACAAAT
CAAAACAAATAATGAGGAGTGACATGGTGCAATTAGCAATTAATATTCTTGACATCATCG
GTCTTTTGTTGATTGAACTTGTATCAATAGATACATATGGATCGAAAAGGAGAATAAAAC
CTCGGGTCGCTTTAGGGTTATTAGTTCTAGCTGGAATGTTATTCTTAACCGGTTTGGTTT
TATTAATTATCAGTAATGTCTAATTAAAATTCAATTTTTATCGTGAAAGGAGCAACTGAA
ATGCAAGATAAATTAACGTCAGCAGTTCACTTTATTGAAGTCAATCGGGATGAAATGGGT
GACAAGAAATCACTAAATATGCTTCTAAAAGCATTAAAGAAGATCATCAATGAGGGAAGA
TAATGAAGTTTCATATTCTTGAAGATAAACAAATGAGGGATATTGGTTTTACGGATCACG
TGAAATCAAAGTGGTACTTCATAAAGTCAATTCAACCTAACATCACATTTAATTTAACAA
TACATAAAAAGAGTCTCAAGGGTGAAATTGACGTATTAGATGAAAGATACTTACAGCCAT
ATGATTATCAATACTATATGAAAGCTTGCACAAGAGAGGAACTTGAATTCCCATACGTTA
CTAATGATAAAGTGCAAGAAATTATGGCTAATTTTATTGAACAAGGTATCATAACAGAAT
ATGAAATGGGAAGCTACATTTAAGGAGGTGAATAAGTGGGGAGACATCAAGCTAAGTTTG
AAGGCAAGATAATCAATAAATCATATGGATTGGACGCACTCGGTCGTTTTTCTGAAAAGG
AAAAAATAGAGTTTAACTGTTTCTTCGAAGGGATTATTGATTTAGACCCAATTGAAGTTG
GAGGGAAAGTTTATATCCCTGGTTTTAATGAATATGTTGTTGTAATCGACCGGCAGCGGA
ACACAAATAATGAATGGACGTATCAGACTGATAAGATCATTAAAAAAAATGAAGACAACG
AAAGCTTTGAAAGAGCAATTCAAAAGCAAACCCAACTTGAAGAAGAATGGCAGCAACATG
TCAGACAAGAGAATCAATTTATTAAAGAAGAAAATGATAAGTGCAAAACTTCCTGGTGGA
AACGTCTCTGGAGATTCATTAGAGCCGACGAGATTTAGAGATCTAAATAAAAGTTTTATT
TTAAAAGAAAATGGAGGGAACATGTTTTCTATATTAATAAAAGCAGAGGATGTAGAAGGC
CTCGTCAAAGTGAACTTTGAATGACGATAACATTGAACAGAGGTTTTATCAAATTGATCC
TGCTACAAGCGATAAAGAGATTTATAAAAAACTGTGTTCACTCCACGAGAAAAATATAGA
TTTAATTTTTGATGGAGTAGAACGGAAATTCAGAGTGACAAACCAGGATGTACTTGTTTT
AACAGAGGTGTTTAGTTAAAAGGAAGATTTTAAAGAGAGGTTTAGATGTGAGAGTTTATG
ATGTTTTGTTAAATCAGGCAATAGGTCGTATAAAAGAGTATAAACACAAAAAAGGTAAAG
AAAATAAGCAAACCACCAAGCTCCAAAATTTTTTGAGTGAAACGAGCTTATCTCATATTA
AAAAGGTGTTGAAGTAATGGATACATATGAGGTTGTTAACTGTTTCTTTAAACATTATAA
AGGCGGTCTATACAAGGTTATTGGAGAGGTAATTCATACTGAGACAGAAGAGAAGCTTGT
TACATATGAAGACATGAATGGCATTCTGTGGGCAAGGCCTAAAGACATGTTCTTTGGAAC
AGTTGTTGTTGATGGAAAAGAGGTAAATAGGTTTACAAAAATCAATTAGGAGATGATGTA
ATAAGATGAAATTCTTTGAGGTGCGTGACCCATATTACGCATTAATAAAAGCAAATACAA
AAGAAAAGGCAATAAAGCTATATACAGAAGAAGTTGCGGACGATGACGGGAAATTAAGAG
ATGAGATCAAAGAAGTTGGTATGTTGTACGCAGCTGTTAAACACAGTCGAACAGTAACCG
AGGATCAAGAACTGTCCCCAATATCAGATGTTCTCGAAGAACTTCAAAGTAATGAAGAAA
GAGTTTTGATTATGGATGGAAGTTTACTTTAAAGAATAAAAATAAATTAAGAGGATGATG
ACAATAAGTAAACGGATATTGACCATTAATAATGAAGAAGTGCTTGTAAGCGAATTAGAT
TACCCGTTCATTAGCCTTTGCTATGACTTATATGTCAATAAGCTAGGATATGTTCAATGT
AAGCTAAAGATTAGAAACATGGGACTCCCTACGGGTGAGTTGCACCGTATCTTGTTGCAA
CCTCCAAAAGGAAGGTCAGTACACGTAGATCATATAAACCGTAATCCATTAGATAATAGA
AGGGAGAACTTAAGAGTTTGCTCTCATAAAGAGAACATGAGAAATAGAAATATTCATTAT
GGTTTTTTAGGTAAGAATAAGACCTCTAAATTTAAAGGAGTTTCATATCATAAAAACAAA
AACTGTTGGACAGTCCGAATTCAAAATGACAATGTGGGAGACTTTGATAATGAAATTGCA
GCAGTGAACGCATATAACTACTATGCTGTTAAAAGATTTGGAGAGTTTTCAAACCTTAAT
GATTGTCCGTATATGGACAAAAATGAGTGGATGAAACACCGTAGAACAAGAAAAAAGACA
TCACAGTATAGGGGTCGCTTTAAAGAATTATGGATAGCACAAATATGGGATGGTAAGAAA
AATATCAAAATTGGTGAGTTTGCTTCAGAGATAGAAGCTGCGCAAGCATATAATATAAAA
GCTATACAGCTAAAAGGAAGCAAAGCTAAGTTAAATAAGATTAATAAGGAGATGTAAAAT
GGGGGCAGCTAGACGTATTGATCCAACCCAACAATATGTAAAAAAGAAGAACATTATTAG
CTTTACAATAGCCGATGAGAACACTCATATTCATTTAGCTGATGGGCAATCTTTTCCTGT
ATTAAAAGGAGAGATTATTGCAACTGACCAACAGGGAAATCAATTTGTTGAATTAGAAAA
GAATCTAGATGATTACGTTCCAGTTAAGAAGAGTTCCTTATATGAAAGTATGGCACAGGG
CTACATGGAAATGGGCGACATTAATCGTGAGATATCAGAAGTATTTAATCATGTTGAAAA
TGAAGCTGAATGTGCAACTACAAGATTAATTACAGGAGCCTATAACGATTAGTGATCATT
ACATATGAGAGTAAAACTGGCAATGTAAGAAGGTTTGTAAAAGCGTTGCAACAAGAGTTA
GACATTGAGGCAATTGAAATAACTGATGATACGATCATCACTCAAGAGTTCATACATATT
ACATATACGATAGGCTTTGGGGAAGTACCTGAAAGGACTTTGAGTTTTATCAATAAGAAT
AAAAATAAAATAAGGGGAGTTGCTGTTAGTGGTAACAAGGTTTGGGGTGATAACTATGGT
TTAGCTGGAGACAAGCTTTCAGCTAAGTTCCACACACCATTGTTATTAAAATTTGAACTT
AGTGGAACGAAACATGACTTACAGAAGATCATTCAGGAGGTACAACTTATTGACAAACAC
AATACCAAAGTGGATCAAGCTCAATAATGAGATCATGATTCAGAAAGATGGGAAGTATCA
ATTCCAAAAGGATAAGGAGGCCGTACATAGTTACTTTGTTGACTACATTAATCAAAACAC
AGTCTTTTTCCATGATCTGAAAGAGAAGCTGGATTATCTGATTAAAAATGATTATTACGA
AGAGGAATTTTTAGATCAATACACATTTGAACAGATTAAATCAATTTATAAGATTGCTTA
CAGTTACAAATTTAGATTCCCATCTTTTATGAGCGCGTTTAAGTTCTACAATGACTACGC
ATTGAAGACAAACGATAAAACAAAGATCCTGGAGAGGTACGAGGATCGTGTCTCAATTGT
GGCTTTATATTGCGCTGATGGTGATTATGAGAAAGCTGTTGAGGAAGTACATACTATGAT
GAAACAAGAGTATCAGCCGGCAACACCTACTTTCCTTAATGCTGGACGTAAGCGAAGAGG
TGAAATGGTGAGCTGCTTCTTACTTGAAGTAGGCGACAGTTTGAATGATATTTCACGTGC
TATTGATATCTCCATGCAGCTTTCTAAGCTAGGTGGAGGAGTAGCATTAAATCTAAACAA
ACTAAGAGCCAAAGGTGAAGCGATTAAAGACGTAGAGAATGCGACTAAAGGTGTCGTAGG
TGTTATGAAGCTATTGGATAATGCTTTTAGATATGCAGATCAGATGGGACAAAGACAAGG
ATCAGGAGCAGTTTATCTAAGTGTATTCCATCCAGACATTACAGATTTCCTAGATACCAA
AAAAATAAGTGCTGATGAAGATGTCCGAGTTAAAACATTATCTATTGGTGTAGTTGTTCC
AGATAAATTTATTGAACTTGCAAGGGAAGACAAGGATTATTACATGTTCTATCCGCATTC
AGTATACAAGGAATATGGACAGTATCTTGATGAGATGGATATTAATGAAATGTATGATGA
GCTTGTTGAAAACCCTAGGGTTAGAAAAGCTAAAGGGAATACTCGAAAGCTGTTAGAGCA
ATTGGCCATTCTAAGAAGCGAATCAGGCTATCCGTATATTATGTTCGCTGACAATGTAAA
TAAAGTGCATCCAAATGAACATATTTCAAAAGTGAAGTTTTCAAATTTGTGTGTTACTGG
AGAAACACTTCTTTTAACTGAGAATGGATATGAAAAAGCAGCCGATCTTTACAAAAAGCA
GAATAATCTTAAAGTTGTCATTGATAATAGAACAAAAGATTTTGCAGTTGATAGCAAAGG
TACAACAATTGTAGATGCAATTCCAATGCAACTGACTAAAAAAGATGCGGAAATATTTAA
AGTCAAAACGAAGCAAGGATATGAAATTAGGGCAACTGAGTGGCACAAATTCTATGTGAA
AAGAGATGGCGAAATTCAAAAGCTCCAATTGAATCAACTGAAAACGGGCGATAAATTATT
AGTCCAATCAGCTGAAGGAGCATACGGGAAAATTCATGAACCCGATCTTGCATACATTAT
GGGCATTATAGCTGGTGATGGAACAATTACTGAAAAAACTGCCAAGATTTATTTATACGA
TAATAAAAAAGTTCTTGAGCAGAAAGTTACTGATGCAGTTCACCGTATTATTCATAAACA
CAAGGTTGATCGTGCTTATAAGCACAATACATCACTTCTCCCAACATTTAATATGGCCAA
CCCAGAAAAACAAGATTTGCTTTACATGAATAGTACTGTCTTATTTGACATCTTGAAGAA
GTTCGGTATGAACAAAGAAAGAAAAACAAGAGTCCCAGAATTCATTTTTCAAGCTAACAA
GGAAACGCAAGCAGCTTATTTATCGGGTTTATTCCAGACTGATGGGTGTGTAAATGCAAA
TCATAAAGCCAAAGCATTAACTATTGAGTTAACATCCATCCACTATGAGAGCCTTCAGGA
CGTTCAGAAGCTGTTACTGAACATGGGTGTTTATACAACGATTTATTCTAACAACAAGCG
CTCACAAGAACTCCTTCCTGATGGAAAAGGCGGTTCTAAGCTTTACAATGTTAAACCAAC
ACACAAAATCAGTATTCAAGATAGAAACTCAAGAGAGTTGTTTATGAGTATTGTTGAATT
GAAAGATTACGATGTTTATAAATTCAATTTGTTAACTGAGACATTGCAACCTAAGTCAAG
AAAGCCAAAGCATGATTTTACAGCTGAAATTATTAGTATTGAAGAAGATGGTGTTGAGGA
TGTTTATGATACAACACAAGAAGACTATCACTCTCTGATTTTCAATGGAATTGTTACTGG
TAACTGTTCAGAGGTACTTCAATCGTCACAAGTATCAGTTTATACGGATTACGATAAAGA
GGATGAAATTGGCTTAGATATCTCATGTAATCTTGGCTCAATGAACATTGTAAATGTAAT
GAGTAATCAATCAATTGCTTCAACAGTCAGAATAGCAATTGACTCACTGACAACTGTCAC
AAGGAAAACAAACATTGTAAATGCTCCAGCAGTTGCGAGAGCAAATACATTAATGAGATC
AATTGGTCTAGGGCAGATGAACCTCCATGGATTTCTAGCTCAAAATAATATTGCTTATGA
AAGTGAAGAAGCTAAGGATTTTGCAAATACATACTTTATGATGGTTAACTTCTACTCACT
GCAGCGTTCTATGGAAATTGCACGAGAAACAGGGGAGACATACTACAAGTTTGATGGTTC
GACTTATAAATCAGGCGAGTATTTCGAAAAGTACGTAACAAATGATTATAGCCCTCAGTA
TGAAAAGGTTAAAAAGCTATTTGGAGATCAACATATTCCTAATATTCAAGATTGGATGAA
GCTTAAAGAAGATGTAATGAAATATGGTCTTTATCATTCCTATAGACAAGCTATTGCGCC
TACGGGAAGCATCTCATATGTTCAATCATCTACAGCAGGTGTAATGCCAATTATGGAGAG
AATTGAGGAACGTACATACGGAAACAGTAAGACATATTATCCGATGCCAGGTTTATCGGC
TCAGAATTGGTTCTTCTATAAGGAAGCATACGACATGGATATGTTTAAGGTAGTTGATCT
TATTGCAACAATTCAGCAGCACGTCGACCAAGGGATTTCATTTACGTTGTTCTTAAAGGA
TACGATGACGACGAGAGACCTAAATAGAATAGACCTCTACGCACATCATCGTGGAATTAA
AACTTTATATTATGCCAGAACTAAAGATACGACCCAAGAGGGATGCTTGTCCTGTGTAGT
TTAATAGGTACGTTTACGTTTTGGTTCAAAATTAACAGGATCTCCCGGACGTCGTTTGCA
CTTAATTTTGTTAAATTTTCTCATAAGAGCATTACAAAGTAAACCAAATATAAGCTTCAA
AATATATTCGATTAAACATGATAAAAGCCTATCACACAACCATCCAGTTGAAATGACTGT
ACTCTCTAACAAAGATATAAGGTTATCTAAAAAATTCACTGTCTTTCATTCCTTTCGAAT
GTTTGACAGTAATATAGGAGTCTGTCAATTCAGCTTTTAAATTCACTGCATTTTTTTCGG
AAAAAAATATTTCAATTGAAAGGACATGATTAATTGACAAAAATTTATGACGCAGCAAAC
TGGTCAAAGCATGAAGACGATTTTACCCAAATGTTCTATAACCAAAACGTGAAACAGTTC
TGGCTTCCGGAAGAGATTGCTTTAAACGGCGATCTCCTCACATGGAAGTACCTCGGAAAA
AATGAGCAGGACACTTATATGAAGGTACTGGCCGGACTTACGCTTCTTGATACAGAGCAG
GGGAATACGGGGATGCCGATCGTGGCTGAACACGTAGATGGACATCAAAGAAAGGCAGTT
TTAAATTTCATGGCCATGATGGAAAATGCTGTTCATGCAAAGTCTTACAGCAACATCTTT
CTAACATTGGCTCCAACCGAGCAGATCAATGAAGTCTTTGAATGGGTGAAAAACAATAGG
TTTCTTCAAAAGAAAGCTAGAACAATTGTTTCAGTCTATAAAACAATCAAGAAAAACGAT
GAAATTTCTTTATTTAAAGGAATGGTTGCATCTGTGTTCCTGGAGAGTTTTCTTTTCTAC
TCAGGGTTTTATTACCCACTTTATTTTTATGGACAAGGAAAGTTAATGCAAAGTGGAGAG
ATCATTAACCTGATTATTTAATAGTCCCTTTTGTCGGCAACGGCAAATGTGAACCTCTCT
AATTGCTGGAAAATCCTTATTAGGACAATCAGCAGCGAAGCTATGCGAACCCAAAGGAGG
TGAAAATGATAAGGAAAGAAGTCGAAGAAGCACCTTGGTGGATAACGGAAACGGGAGTTA
TCATATCAAAAAAATTAAAGAAACCAAGAAAGACATTTATTACTCCACATGGCTATGAAA
TGATAGGATACACGCATCCGAAAAAAGGAACACAGAACTATTTAGTACATAGGTTAGTCG
CAAAATATTTTATTTATGATATACCAAAAGGAATGTTTGTAAACCACATAGATGGAAATA
AACTAAACAACCACGTTCGGAACTTAGAAATAGTTACACCTAAAGAAAATACTCTACATG
CAATGAAAATTGGATTAATGTCAGGACAACCTGGAGAAAGTAATTCAATGTCAAAGCTCA
CTAATATGGAGGCAACAAATTTAATCTATGATTTGATTGCTGGAATGAACAATGTTGAAG
CTGGTGAAAAATACAGCCTTCATCCTCGTTACGTTAGTCTAATTCGACATAAAAGAAGAT
GGAAGACTTTATGGGATCGCATAGAACGTTCAACGACTATCGCATAGGCGGCGAAATTCC
GCAAAACGAGTAGGGCGCAAGCTATTGGCGTGGGTGAGAACCCCTTAAATCGAAACGGGA
GGCATCCTACAGGGATGATGATATAGTCTGCTCCTTACGGTAACGTAAGGCGGTTGCGAC
AGAGCAACGAACCGAAAGTAGCGAACTCGGTTGAACTAAGGGTATTAGAGACGAAGCGAT
ACATGGCGTATATGTAGGATTGTTAGCTCAAGAGATTTATAAGAAGCAAACGCCACAGAA
GCAAAAAGAACTGTACGCATGGGCTTTAAACTTACTGCAGGAACTTTACGAAAATGAATT
GGAGTATACAGAAGATGTCTATGATCAGGTTGGATTAGCTCCAGATGTAAAGAAATTCAT
CAGATACAACGCAAATAAAGCTTTAAACAATCTGGGCTTTGATCATTGGTTTGAAGAAGA
GGATGTTAATCCAATTGTTATCAATGGTTTGAACACTAAGACTAAATCCCATGACTTCTT
TTCAACTAAAGGGAATGGATACAAAAAAGCAACAGTGGAGCCTTTAAAGGATTCAGATTT
CATTTTTACCGAGAAAGGATGTATTCAATGAGATTAATTAAATTAGAGCAGCCTAATTGC
AATCCATGTAAAATGGTGTCCAATTACTTAGAACAAGTAAATATTCAATTTGAGACTGTT
GACGTTACACAGGAACCAGAAGTAGCAGCAAGATTTGGTGTCATGGGAGTACCGGTAACC
ATTCTGCTGAGTGATCAGGGAGAAGAAGTAAACCGAAGTGTTGGTTTTAAGCCTAATGAA
CTTGATGAGTTACTAAAGGAATTACGATAAAAGGGTAATTTTAAACAAACTTGAATTAAA
AGGAGCTAATACATAATGCAAATTAAAATCAAATACTTAGATGAAACACAAACAAGAATT
AACAAAATGGAGCAAGGTGATTGGATTGATCTTCGTGCAGCTGAAGATGTAGCGATCAAA
AAAGATGAATTTAAACTTGTTCCATTGGGAGTGGCCATGGAATTGCCTGAAGGTTACGAA
GCACATGTCGTTCCTCGTTCGAGTACGTATAAGAACTTTGGTGTGATTCAAACAAACTCA
ATGGGTGTTATCGATGAGTCTTATAAGGGTGACAACGATTTTTGGTTCTTTCCTGCTTAT
GCGTTACGTGACACAAAGATTAAGAAAGGGGATCGAATCTGCCAGTTCAGAATTATGAAG
AAGATGCCGGCAGTTGACTTGATCGAGGTAGACCGTCTAGGCAACGGTGACCGAGGTGGG
CACGGATCAACTGGAACGAAGTAATTGGATTTTGTATTTGAAATATAGATTATTTTAAAA
GTCATCTTGAAAAACATTTTTAATCATATTACCTTTTTCTAGGAAAGGGGATTAAAATAT
GAAAATAACTATTGAAGAATTACCTGAATTAAGGATTGCTTATTTCCGAAACGTTGGAGA
GTATGGTGGTAAGCAAAACAAAGAACTAATGGAATCTTTTAAAAAGTGGGCACAGTTGAA
TGGTGTATTTCATAACTCTGTAATTTTAGGAATTCCACAAGATGATCCAAGTATTACTCC
TAAAGAGGAATGCCGTTATGATGTTGGTGTTGTATTAAATGAAGATTTTAATGTGCTGCA
ACCAGCTCAAGTTGGTAAGTTACCTGGAGGGAAATACGCTGTTTTCTTGCTTGACCATAC
AAAAGAGGCAGTAAGTGAATTTTGGGGCAATATTTTCTCTGAAATAGAAAAAAATAGTCT
AACTATGAGAGGAGAACCAATTATAGAGAGATATACTTCACAAATGATTGATAATCACTT
ATGTGAAGTATTAGTTCCTATCCAATAAAGAAGGTGGGTAATTTCCCACCTCCTATATAT
GTATAAGTTAAATGCTCTGAATTAACTCGTTTATTTTATCAAGATTAATGGTAATGTTGC
ATATTGCAATTACGAAGTATAGAGTACCTTGGTATCGTTCTTTTTTAACAAAACAGTTAA
TTCCAAAACCAATCAAAAATGCAATTATGATTAGCTGAACGAACACAAATAATTGTGAAT
TAGGACTGAAGAAAGAATAAACCAATAATAACAATAGAATCAGTAAGCTAACGATTTTTA
ATATTTTTCGCAAATTAACACTCCTTTAAATACATTGTTTTTAATTTACCATAAAAGATT
TTTGTTGGAAATATTTCCGAATAAAAGAATACTTTTATCTAATATTTAAGGAGGAAGAGA
TTATTAACAGCAAAGAAAGAGATTTACAAGCGAAATATGACGACATGCTTTATAGGAACG
GTCTTTGCTTTGGGTTTCTTCAGTTACAAGGACTTGAAGATGAATTTATTGAACATATGA
GACAAGTTGCTGAGTACGAGAAAGACCTGAGATACAAGAAGGCAGCAGCTAACTTCATGA
AGATGCATGACCAAAACTGGGTGGGGGATTAATTGTTTAAGGATAAAAATAAAATAATAA
AGAGTGTTGAAAAGATCAACAAACTTGAAGAAGGGTTGTCGCTATTTGAAGAAGGTGACG
AAGAATATTTAAGTGTATTAGTGAAAATTCAGGGGCTATATGATGAAATCTCAGATACTG
CTTTAGAGTGTTTTAAAGAGATGACTACAAAAATTAGGAAAACTGGTCAGAAACGGATTA
TAAAAGGGATTGATCAGTTGCCACATACAATTAAAGAAAACATTGCTGATCAAGTGAATG
ATTTTAAAGGGGGAGCTATTTGAATAAAAGCAAATATTAACGGTATAGAGTTTGAGGGTG
AGTAAAAGCCAACCCAACACAAATATAAAATTAGGAGATGTTTACTATAACATATGTAAC
TTTATTTCTATCAGCTTATCTAATTGTATTAAACATTAATGAGGTCAGGTTGATTATGCG
AGGGGAAAGCAATACGTATATAAAAGTAAAGAGTGTGCTTGATAATTCAACTCCAGAAGA
TGCGAAACGAAATAAGAATTTAATTTACCTGTTTACTTTGCTTAAGGGGAGTTCTTTAAT
CATCCCCTTGGCATATAACGGTTTAATTATGCATGAAAATATCCTTATACTCTGTTGGAC
AGCATTTTCAGTTATATACACAGTCCTAAGCATGTTTAAGGTTTTAGACGTGTTGGAGGG
CGAAACAGTGAGCCATAGTAGGTATATTTATTTGGCTTATGTCTTTGGGAACCTTATCTT
TGCTTTGAGTATTATTTTTCATATAATGTGAAATTGTGTTTAGCTGCACTCATTATACGG
CTCAAGCCCTTTTAGCATTTGTCAGGGCTAAGTAAATGGATTTAAGAATGAAAATAAAAT
AACTATAGACAAATACAAATAATATGTATAATATAATAATAGAAGATGATGAAATGACAG
TTTTTTTATCTAATATACAAAAACAAAAAATATACATTTTTTAAAAACTAATATTTTATT
CAAACTTTAAGGAGGTGATTCATTGGAAGTAGGAGACAAAATACATAACACCAACGAACA
GATAACAGCCTTAGAGAAAAAGAAATACCAAATTGAAACAACTTTACTTGAAAAACAAAG
GGATCTGTTAAAACTCGAAACACAGCAAAACAAAGCTAAGCTTGAATTGTTATTCGAGCT
AAGTGAAGTCTTAACCCAATTGGAAGGTGAAGAGTGGGTAAGTGCCACTATTGCTTTACG
AATTATTAAAAGAAATAAAAGAAAGTACTTAGATCTCTTTGATCTTAATGATGACAAAGC
ATACGTAAATAAGGATAAATTTAAATTTCTTCATGATGAATTCTTTGAGCTGAAACAACA
ATTAAATGATATCTGAGGAGTTGTCAGTTGACGGTAGCGAAATTGGAGGTGACAAATATA
TGTGTACATGTGAAGAGGGTAGTGGCAAATGTTCTTATTGTGACGGAGCGCTGGATATAT
TCTAAATGAAGAGAACGCAATTTATAGAGTGGCTAATCAAAGGAGGCAATAAAATGGTAC
AGACATTACACAGTGCAAGTCGAGGAGCTTAATAATAGTAGTTAGTGACATAAAAAAGAG
GTGGAAACAATACCATTAGTTCTGTATGGATTTAGAGAAGACTTAAAAAAGAGAGGGGAA
TTATCCCCCTCATAAATTAATGAAATTGACCGCCCATGTTTTGTTGAGCTAAGCGAACTA
AACGTTTAGTGATTTCTCCACCAACTGAACCGTTTGCACGAGATGTAGTCTCAGCGCCTA
ATTGAACACCAAACTCAGAAGCTATTTCAAGTTTCATTTGTTCAATAGCTGAAGCTGCTT
GAGGAATTAGTAAATCATTATTGTTGTTTGATCTTGATCTACTTTGTTGAGCCATCTTAT
TCATCTCCTAAAGTGTAATGAAAACAAGCTTGTTTGAATCATATTATGGAGAGATTATTT
TAATTTATACACGCCAAAGAAATAAATTTTTCATTAAGAAAGGTGGAGACAAAATGAAAA
TTGATTATGTTTCAGATCTCCATATAAATCATTGGATTCCTTGGAATGTAAATCAGATTA
AGTGGGAGAAGCGAACAAGAGAAATTGTAAATAGGTTAATCTCAAACGGTAATGGGGAGG
TATTGGTCATTGCCGGCGATTTTACTGAATGGAATCAACAAACTTTATGGGTTTTAGATG
AGGCAGCAAAGCAATACGAGAAGGTTTACTTTACATATGGTAATCATGATCTTTATTTAC
TTAGCAAGAGCCAAAAAAGGAAATACTCAGACTCGTTAGGCAGGTTGAATGATCTAATTC
AAAAAGCTGCTGACATGAAAAATGTAACACCATTAATTAAGACAACTGAAACATACAAAG
GAAAAGTCTTTGCAGGAGATGTAATGTGGTACCTTCCAAAAGGAATCGAAGGATGGGACT
TCTTTAAAGGAGTATCTAACGATTCTAATTACATTTGGCTTAATGGTTATAACAAAGTAG
ATGGTGTAAGAGCGATGTGGAAAGAATCAATGGATTGGTATGAAACGCTTGAAAATACAC
AAGTTGATGTATTTGTCTCACATGTTCCACCTGTTCACAATCCTTATTCTCCATTTGAGC
CTAATACATGCTACATGGTTGATGTCCCGTTCATTAACGCAAAACACTGGGTTTGTGGAC
ATGATCATTTACAAGCTGAGTTTGACAAAGATGGAACGAGCTTTCACATGAATTGTATCG
GATACCCGTATGACTATGATAATTATCCGAGTGTCAATGTGATACCTGGTGAAGAAGTAG
ATTCATATAAAACGTTTGAGCTTAAAACATTCGAGATTTAGATTTAATTAAAATTCTAAT
TTTATACAGAAGGGAAGGGGAGACATGGAAAATGAAGTTGTGTTTTTTTTGTAGAAAATG
CAATCATCACTTGTTTGCTAAAAAATCCTATGATAAACACATTAAAGGTTATATCTGAAA
TGGATTGCCCTAATTGTGGAGAAGAGGGTTATCATAATTGGATTCTTTCGCATATAGGTG
ATTCAGAGAAAGAAAAGGAGAACTACAATTGGAAGTAGATAAAATGTTGAATTTATTAAG
AAAGAGGTGTAGCTATAATGGACAGTAGAGAACAAATTGATTGGACTTGTAATGAATGCA
ATTTTAGTTGGATAGGTGACAATTCAGATTTTTCATGTCCTTCTTGTGATGAAATCGATA
TAAAGCCAAAAAATAAGATACTTGATTGATTAAGACGTTGATTTCATTTAGTGGGATAAA
CTCAATGAAAGAGATTGAATTTGAAGAAGTTAAAAAATTTGTTGAAGTAATGTCTCGGCG
ACTTAGATCAACCAAGGTGATAAAAATTCATATCAGTTATGCAGAATGGTTAGTTGCAGA
AGTCGAACGCTTAAGGGGGTTAGTCAAGTGAGTAATAGTTTAGATGTACAAGGAGGGATT
GAATGGAGAACGTAATGTCCTGGTTTAATATAGACTTTGAAATTAAATCAGACAATAACA
TTGATAAAACTTTATTGTGATTATTTGATCTTATGAAGGAAAGTCTCATGATTTATTTCA
ATATTGAAAACTCTTCTGATATTCATGAGTTTTTAAAAATCGCAGTAGCAAAGAATGATG
TTGATTATCCCTTCCTTGAATGGATAAAGGAAAAAGGTATTCCAAGATTAAAGAATATTG
ATTTTAATAAGCTACCCAATGACGATCGCTTTCTTGCCATGATTGAGTTTGATGAATTTG
TTCTGCAAAATGAAATGGATTTTGAAGATCCTGAAGAGGTTCGAGGGTGTATTATTTTCA
ACAGTTAATAGCCTGAAGGAATATATTAATATCTGCCACAATAAAACATGATTGGAGGAA
AGATACCTGATTGTTACAGCCTGGATATTGTTAATTGTGTTTGGTTTATTCGCTTTATCA
GATTTTGACTTAACTGAGAACGAAACAAAGCATATTAAGTTTTTCATTTTAATGAAATTT
GTTTCTGTCTTTATAGCTGCTATTGCAGCAGGAGTGATTTGGGGAGGATTATTTCAATGA
TTGAAATTTTTAAAGATACAGGAGCTACCCATGATTTAGTTTATCATTCTAAGATTAACA
CGTTTGTTTGGGATGTGGAATTTGACATTGTTTTATCAGACAGTAAGGAATTAAAATAAA
TGTTATTTTGTGAAATGCTTTAATCCGTATCGAATAAATGGAAAGTGTGATTTTGCGGTT
AGTTCAATAGATATATTTTCCGAAGGTAAAACGTCTCTTAATTGAAAATGAATTCAATTT
TAAAATTACAAAGGCAGTCCACGTGGCAACATCAAAAGACGTAACTGAAATAGTTTTGCA
TTTAAGTGAGAGAATCAGTAGTCCATTTCCAATTGTAAAGAAGTTGTTTATCTAGATTAA
TGTAAATAGGAACAGGATAAAATCGGTCTTTTTATTTAGAATAAAAATAAAATTAGTGGA
GGTATTATGTGTAATCGAAATGTTATTACAATTCCATATGAAGAGGATATGTCAAAGTAT
TCAATACTACACCAGGTAGGGGGGCGAATTGAGTATTTTCAAAAAGAGTATTCACAATAT
CCAATGTTCGCATTTGATAGTGAAGAGGATTACAACGAATATAAATGCTTAATAATGCAG
CTTAAAAAGAATAAAAAAGTCTCTAGTTTCTCTTTTTTAAAAGAGTAGGGTATTGCAAAC
AACAGTTTAATATGCAAAAAGTAATGAACTAAATATTGCACATATGGGAAAGAGGCGAGA
AAAATTAACGAGGCTTATCATTCAATTCAAACACTGTTAAACAAGATGGATAGACAAATG
AAGACAGTGAAGGAGGCCATTGAAGAAAAAGATTTGCAAAGAGCACATCGTAACTTAATT
AACTTGGCTGACAATAATGAGGAAATTAATGCAGGAAATAAGGTGGGTCAAAAAGGGAAC
CATATTATAAGTTATTTGGTTAATTGTCTGCGCTCTTTAAAGTTCCATACATAAAGCTCT
TCTATAGAGCAACCTATGGCATCAGCAAATGTCATTGCTGTTCCAATATTCATATTGATT
TAAAACCACCTACATAATCATTAATACGTTGTTTTGATAATCCAGTACATTCAACAAGAT
CTTCAATTGAAACGCTATATTCATGCATGAGCTCATTGAGTCTTGAATCAACTGGTTTCC
ATTGTTTTTTTCACTATGCACACCTCTTTCAGCAACGATTTTAGCACATACATAATTTAC
CTTCAATATAGATTAGGAGAGTGATTGATTGGGAGCAAACAATCAAGGGAAAGTTTTTGA
AGCGAACATTGAAAAATCTGCAGCAGATCAAAAGTTATTCTTTTACCGGATTAAAGATGT
TAACCCCCAATGTTCTTGAAAAGAGGGGCCAGCAGTATCAAAAAACAAATATGATTGCTT
TCTGTTCTTTAAGGGGTACTTGTTCCCCTTTGAGCTTAAGTCGACAAAAAAGCAAGTCCA
TTTCCTTCAGCGAGAAAAATCATAAAGCCGCAGCAGATTAAATATTTAAGGGAAGCAACA
CAATACCCAAACATAATCCCTGGTTTTCTGTTTCAATTTAGAGAGCCGGAAAACAAAGTT
TATTTCGTACATATTAATGATTTCCTTACATATAAGAACATAGCTGAAAAACAGTTGAAA
CATACATATAAGAATAAAGTAAACAAAGCCAGTATCCCGATTGCGATTTGTGAAGAAATC
GGTACTGAAGTGCGCTCGATGAAAAAGAAAGTGAATTATACATATTATTTAAACAAGCTT
TGCGGGGAACTAATTAAGAAAGAACAGTCAAGAGACAAACCATTACATACATATAATACT
CCTGTGAAAACGGGGGTTGTAGCCTTGGAACCTTACCAACGTTATGAGGAATTAAAGAAA
AAAACAATAAAGGTAGTCCAGAAAGAAAATTACAGTATTCGATATATAACTCAGGATGAA
GCAAGTAATGACTTAGATGAGTTTTATAAACAATTTGCTCAACATTTATTAGAAGCTGCT
CTGGAAAGGAAGGCAGAGTAAGCTTCTTTTTTTTCGTTAGATATGTAGTAAGTATCTTAA
TATACAGGCTTTATCTGTACTGATATTAATGACATGCTGCACTCGGTGTGAAAGGGCAGC
TTCCACCACATTTTGTCCGCCGATGAGATTGGTCTGGATCGCTTCAAATGGATGGTCCTC
ACATGTCGGAACCTGTTTCAGCGCAGCCGCGTGAAAGACGATATCGACGCCTTTCATCAC
CTGATTCACCCTTCTGTGATCGCGTACATCTCCAAGTACAAATAATAGCCGCTTATCCTC
CGCATACTTTTGGCTCATGACATACTGTTTACTGTCGTCTTTGCTGAATACAATCACCTG
TTTAGGTGTAAGCATCAAAAGGCGTTTGACAATTTGACTCCCGATTGAACCCGTTCCGCC
AGTGACTAAAACTGTTTTGTTATGGAAAAATGGTTTTAGTTCTGCTGTTTGCTGTTTAGG
CATGGCTTATCCTCCAACTCTCGTTTCTCTACCATGCATCATATGTTCAACTTTGTAATC
GAATTAATGAAAGCAACCAATAAAACAAAATTTAGGGGAATGATCATGTCACAAAGTGTT
CTTTTTTAATAGAAAATGGAAAAACGGACGTAACTAGGGAAAAACAAAACTAAATAAATA
ATGTACTAAATATTCAACATATTTTTATTTCGCTCCGCAAAAGTAAATCTGGCAAAGTCA
TCTCACCACCTCTTTGGGGAATAAGTTGTTTATGAGTCAGAAACCCTATAAAAAAAGGTT
CATTTTCCTCACGGTAATCACCTGTATATATTTTACAATAGTAGTGTTAGTGATAAAAGA
GGAGGGTACCAAATGAAGGTTCCAAAAACAATGCTGCTAAGCACTGCCGCGGGTTTATTG
CTTAGCCTGACAGCAACCTCGGTGTCGGCTCATTATGTGAATGAGGAACATCATTTCAAA
GTGACTGCACACACGGAGACAGATCCGGTCGCATCTGGCGATGATGCAGCAGATGACCCG
GCCATTTGGGTTCATGAAAAACACCCGGAAAAAAGCAAGTTGATTACAACAAATAAGAAG
TCAGGGCTCGTTGTGTATGATTTAGACGGAAAACAGCTTCATTCTTATGAGTTTGGCAAG
CTCAATAATGTCGATCTGCGCTATGATTTTCCATTGAACGGCGAAAAAATTGATATTGCT
GCCGCATCCAACCGGTCCGAAGGAAAAATACAATTGAAGTATATGCAATAGACGGGGATA
AAGGAAAATTGAAAAGCATTACAGATCCGAACCATCCTATTTCCACCAATATTTCTGAGG
TTTATGGATTCAGCTTGTATCACAGCCAGAAAACAGGAGCATTTTACGCATTAGTGACAG
GCAAACAAGGGGAATTTGAGCAGTATGAAATTGTTGATGGTGGAAAGGGTTTATGTAACA
GGGAAAAAGGTGCGTGAATTTAAGTTGAATTCTCAGACCGAAGGCCTTGTTGCGGATGAT
GAGTACGGAAACCTATACATAGCAGAGGAAGATGAGGCCATCTGGAAATTTAACGCTGAG
CCCGGCGGAGGGTCAAAGGGGCAGGTTGTTGACCGTGCGACAGGAGATCATTTGACAGCT
GATATTGAAGGACTGACAATCTATTATGCACCAAATGGCAAAGGATATCTCATGGCTTCA
AGTCAAGGAAATAACAGCTATGCAATGTATGAACGGCAGGGGAAAAATCGCTATGTAGCC
AACTTTGAGATTACAGATGGCGAGAAGATAGACGGTACTAGTGACACGGATGGTATTGAT
GTTCTCGGTTTCGGACTTGGCCCAAAATATCCGTACGGGATTTTTGTGGCGCAGGACGGC
GAAAAATATTGATAACGGACAAGCCGTCAATCAAAATTTCAAAATTGTATCGTGGGAACA
AATTGCACAGCATCTCGGCGAAATGCCTGATCTTCATAAACAGGTAAATCCGAGGAAGCT
GAAAGACCGTTCTGACGGCTAGAATAGAAAGCAGCTTGTGCAGCTGCTTTTTTCTATGAA
TAAAAAAATCGTTCATAGCAATGAACGATTTTTCAAGAAAGCGCCAGATGAATCGCTTTT
AGTTTTGCAGGAAGCTCATCAAACGTAAATGCGGGTACGGTCTCTTTATAATTGGCTGCT
GCAGCTTTTTGCCGTTCTTCAGGGTGGTTGATATAGAAAGCGGCTTTTTCCTTAAAGTCG
TTCATGCCGTGATAAGAAATAATGGATGAAAAAGGATGCGCCGCGGGTAAATCTGTTAAT
TGAAATGCTTCGCATGCAGCGATATCAAACGTTCGGTTATTAAAACTGGCATTTTTGATG
CGCATAGTATTTTGGTTGAAAGCAAAATGATAGGGACGATGCGCATTAATTACGATGTCT
GCCCCATTATAATAATGAACGGCCTGTTCGGGTGGAACCCATGTGCTGACGACATCAATA
TGCGGCTGTTTGAGCACTTTTTTAGGCAGATATTTTCCCCATTCCTTGCCGATTACCCGA
ACCGTGAATGGCAGATGGACCGCTTCTTTCATAAGCTGAACCCGATTAGGGTAAGGATAG
CCGATGATTAACAGATTTGAATGATAGGAATGTTCGGTGCCCATTTTTTTAAACAGCCGA
TGGTTAACTGGTATCGGAACATAATAGACGTTCTGGTAGCCGAGCTCTTGATAGTAGAGA
GCTGCATTTTGTTCTATCGTTAATATGGCGTCAGCAAGCTTAATTACCTGAAGGCTGATA
TCCATATAAAATGGGTCTTCGGTCAGCCAAACATACACGGGGATATCCTTACCCTTTAAC
CAGGTCAGCCAGTCGTGAGGAACGCGGTCTCCAACCATCATAAGTGTGAAATCCGGCTGA
AACGCTTCGATCTTCATCAAAGATTCTGCTTCAGGTTTATCTGCAATCATATACTCTGTA
TGAGTGTTCTGAAAACATTCTTCAGCCCAGCGATCAAAATAACTGTATATTCCTCCGTAT
CCCGACTGGATATACAAGACTTTCATCGGATGTTATGAAAAGAACGTAACGCTTTCTACT
TTGTCTACATCAATTAATGTTGTAGCTTGGCCTGCCGGAGTGACGGAGCTTTCCTGTGTT
ACAAATACGATCCCGTGAACCTGATCGAAAGCAACGAAAACAACCGGTCCGATCATGTCA
CCTGAATCAGTCACAATGCTGATTGTAGTGCCTGGCGTAATTCTGGCAAAAATCCATCTT
GCCGGAAGAGAAGGGTCTAAAATAGATTCTGCCGTAACCGTTTCACTTTCATCTACTTTT
TGATCGATGGCAGCATCAAGCAAGGCTTTAAGATTACTATCCATATTTTCTCCTCCTTCT
GTTGCAGTTGGAAATAAAGGGCTTAAAACGGCTTTAATTAAATCCTTTTTTAACTGTGCA
TTTTCAGAGCTCATTACACACACCTCCTATTCGATAGTGAACTCACGTTATTCATATTCT
TCCGGCTGTTATTTGGTATGAGTCGAACGCCGTACCTGATCTATTTTTCATCTATTTAAG
GAAAATGCTGATTTTTTAATGGAGTGGACATAGCCTATACCATAAATCGAAGTCGCACAT
ATTGTGAAACAGAGATAAGGATAAGGGAGAGGGATGATTTGGATTTAGAGAAACAAGTGG
ATCGAGAAGAAAACCAAGATGATCTGCATTTTATTTTGCTTTTGCTGATTCTGCTGATAC
GTCAATCGTCTTCTGAAGGAAATCCATCTGACCTCAGACGCCAGCTTGTTTTTGCAAAAG
AGCTGGGCGTACCGGTTTCAAAAGTCAATTTGATCAACGGAGATACACTTCAAAATGTCA
TCGTAAAAGAAGTTCTGACTGATTTGGTTATTTTCCAAAACCCGTTAAATAACACGAGAT
CTCATGTTCACTCTCAAGTGTTGTAAGCTGGGGTGCTTTTTAAATGATGACAGAGGCTCT
GCTTGCTGCGGAGCCGTTTTTTATGTTTGACGGCGGGAGGCGGTATAGATGGGAGAGAAA
GTGTCTATTATTTTAACAAGTTACAACAAACCCGATTATTTGCAAAAAGCGATCGAAAGC
GTGATACAGCAAACGCATGATCTTTGGGAGCTTTTTATCATGGATGATCATTCGAATGCA
GAAACAACTGCGGTGATTCACAAGTATCTCCATGACCGGCGCATTCAATATCATAACAGT
TTCGTGCATCCTGCAGATCGATTAAAAACAGCCCGTTATGCCACATTAATTAACAGTGCG
CTCCCATTTGCAGACGGCGATTACATTTCCTATCTTACTGACGACACTGTTTATCATCCT
GAGCGGCTGAGCCGTATGGTGCAAGAGTTTTCACATAAGCCTGAAGCGCAGGCGGTCTAT
TCAAAACAAAAAGTTGTACATGTAAACGAAAGGGGAGAGGAAATCTCACATTTCTACAGA
AATGCCAATGCAGTGCTTGATCAGGCCGCTTTTCAAGTTGATCATTGCTCAGTTATGCAT
CGCCGTTCGTTACTTAATCTCATTCACCATAAATTTGGAGGCTACTGGGATGATGATATG
AAGCATTGGAATCATGGCGACGCAATTTTTTGGGCGAGACTCAACAACTTTACCCCATTT
CTGCCGATAAATGAAGTATTAGACACAACCTATAAAACCCCAGATTCATTTCAAAATGCA
TATCGGTTTCTGCCCGCCGATTTGATTGACGGCTCTTTTGTAAAAGGTTCAGATCAAAAT
GTGTATTTTTTTGATCAGGGTGTAAGGCATCCTGTTGGAGAAAAGTGGGGTTTTTTGTAT
CTAAATCGGACTGTCGCTGTTCCAGACCCATATTTATTCCAATATAGGATTGGCAAAATT
TTAAACATTCCGAATTATATTTTAGTAAAGGAAGCTGACCATCCTGCAATATTTTATATC
GAAGCCGGAAAAAAAAAGGCGAATTGTGGACCAGTATGCGTTTCAATTTATCAATTTCAA
AGAAAAGACATAGTGACAATTGGAAAAGAAGAGATGGAGACGCTTCCGGAAGGGCCGCCG
ATTACGTGGAAACGATCTGAATTGATCAAAAATCCGCCTGGCCGACGTCTGTTTTTCATC
GAACGCGAGCCGTTTTTGTTTCTAAACGGCGTCTTTCACCCGATTAGTGAACAAGTAACA
AGGAAGTTTTTTTTACATCAGAAGCCAATCTCCGCTTCTTTCCGAAATATTCAGCAATTT
CCAATTGGAAAGCCGTTTTATCCGGTGTACGATGAGATTATAAAGAAATTGAATATTGCA
ACAGAGTAAAGGTATAGGTCATAAAAAGGAGACGTTCATGACAGGACATTATTCAAAAAC
GGAACATCAATATATATTGTTAACGTCTGAATCGGCATCGTTTGATCATTACAGCGTATA
CAGAGATCCGCAGCTTCCGCAAATTTTTTCTCATAACTTTGTTCAGCTCCATGATACGTT
TCCATTGGAGCGGTTACTTAACTTTTTACCCTCCGTACCAAAGCTGCTTGATGCGAATTA
TCTCCATTTAAAAGCGTCGCCGCAGCATGTTTTTTCCGCTCGGTTTGAAGCAGTCACTTG
TAAAAAGCGGTTTTGTCGTCGAGGATGAGCTACTATATGACATGAAGCTTAGTGACTGGA
AGGGGCAGATGGGACATCCTTTAACCGCATGGGGGACGGCAAAAAGTCTTAGCGACGGAT
CTTCTATTATGAAAATTTACGATTCCATTTATATTGGAGAAGCAATCGCTGAACAAAAAT
TAAAAAGAAAATATCCTTTCTATGAAGCAGATATAATCATTCTTGTTGTTTGTTACAGCG
ACCAGGCACAGAAAGTTCCCATTGGGTGCGGCGAGCTGTTTATCGATCATCAAGAGAAAA
CGGCTAAAATCGAAGAAGTGGCAATTTTAGATCAGTTTCAAAGGAAGGGCTACGGCAGTA
TCTTAGTGAAAGAAATGCTGTCCATCGCCAAATCACTAGGAATGGAAGCAGCCTACTTAG
TGGCTGCAAGCACTGACGGTGCAACTCAGTTTTACGAAAAGCTGACGTTTAAAAAATATG
AGCGGGTGCATACTGTATTTCATTATTTCCTTACATGAAATAGGCGTTTGCACAAACCAT
TTGGGACTTGGCCCGCATAAAATGTCGTATATCGTGATAAGAAAGGATGAAAACAGCATG
TATGGATACTCTGGGTACGGTTACGGATTTGGCTGCGGGACAAATACATTTGTGTTAATT
GTTGTCTTGTTCATTTTATTAATTATTGTTGGAGCCGCTTTTATTTGCTAGATGCTGAAA
TTTCAAAAGAGCCTTCCTTATTAGGAAGGCTCTTTTTATGTGAAAAAGTTTTTGCGGGGA
ACGTCATGCCGCCATTTGGACACTCATACAATATGGTAAAAGGGGTTTTGAGGTGGGAGC
ATGAGCAGTTATTTGATTAAGCCAGAGCTTAGCTCGGCCTATCCGGTTGTCAGTTATGCG
AAGGGTTCATATGTTTATGATCAGACCGGAAAAAAATATCTCGACGGCTCGTCAGGTGCG
GTGACATGTAATATCGGCCACGGAGTTCGTGATGTGACTGAGAAGCTGAAAGAACAGCTT
GATCAGGTGTCTTTTGCTTACCGCTCACAGTTTACGAGTGAGCCCGCCGAGCAATTAGCC
GCTCTCTTGGCACAGGAGCTGCCCGGAGATGTGAATTGGTCTTTTTTTTGTCAACAGCGG
ATCAGAAGCGATAGAAACAGCTATGAAAATCGCCATTCAGTATTGGCAGGAAAAAAAGCA
AACACAAAAATCCATCTTTTTGTCTCGATGGAGCAGTTACCACGGAATAACTTTGGGAGC
GCTTTCATTGTCTGGTTTTTATGAAAGGAGATACCGGTTCACCCATCTCATTGAGCGGTA
TCCAGCTATCTCAGCTCCACATATTTATCGGCTGAATCACGAGACGGAAGAAGACTTTGT
TCAGACTGCAGCTGATGAACTGGACACCATGATTAAAAGAATCGGAAGCCAATTCATCGC
CGGCTTTGTGGCTGAGCCTATTATTGGTGCTGCAGGAGCAGCGATTACTCCGCCTCCGGG
ATATTATGAGAGATTAAGTGAGGTATGCCGCACACACGATGTGCTTTTTATTGCAGATGA
AGTGATGACGGGGCTTGGGAGAACAGGAAGGATGCTCGCGACAGAGCATTGGGATACCGT
ACCTGATATTGCTGTACTGGGGAAGGGACTCGGTGCGGGGTATGCACCTATTGCTGCTGC
CGTCGTATCTGATTCTATTATTGAAACCATAAAACAAGGGTCAGGTGTGATTATGAGCGG
TCACACATATAGTGCACATCCCTATTCAGCCAAAGCTGCTCTTGAAGTTTTGCGATATGT
GTTAAAGCACGGCTTGATCAAACAATCAGAAAAAAAGGGCGCTGTGCTGAAGAAGAAGCT
TGATGAGGCGGCATCTCAAAGCGGCATTATAGGTGAGGTGCGCGGAAAAGGACTGCTATT
AGGCATTGAATTTGTGGCAGACCAAAAAACGAAGAAAGTGTTTCCGCCAGAGCAGGCGAT
AACCCAGCTTATTGTCAGCGAGGCGAAAAAACGCGGGCTGATTGTTTATCCTTCCAAAGC
TGGAATAGACAGTGGAGAAGGAGATGCTGTCATTATTGCTCCTCCTTTTACTATTTCAGA
CGGTGAAATGGAAGAGCTTATCTCTATTTTTTCAGAAACAGTTGCAGCGGTCGAAAAAAA
CTTAAAAAAGGATTGACATTAAATGGCGCCATTTCAAAAAGCAATCAGCATTGACACAGC
AATTGCAGATGTTCGGGATGGATCGGTTCTGATGTTTGGCGGTTTTGGGGGAGTCGGGTC
GCCTCCTTCATTGATTGAAGCGATATTGGACAGCGGTGTAACGGATTTGACTGTGATTTG
CAATGACGCCGGTTTCCCGGATATCGGAATCGGCCCGCTTATTGTTAATCAACGGGTCAA
AACCCTGATCGCCTCGCATATCGGTTCCAATCCAGTAGCCGGAAAACAGATGACAGGGGA
CGTTAGAGGTTCAATTTTCACCTCAGGGAACGCTTGCGGAACGGATTCGCGCCGGCGGAG
CGGGGCTTGGCGGTATTTTAACCGACGTGGGCATTGATAATCAAATGGTTTGCGAAAAAA
AGGACATCGTAACAGTGGCGGGAAAACGATACTTGATTGAAGAGGCGCTGACTGCTGATT
TTGCTTTCATCAATGCTTACATTGCAGATGAATTCGGCAATCTAACGTATGACAAAACCG
CGCGCAATATGAACCCGCTTATGGCAATGGCCGCCAGGAGAACCTTTGCCGAAGCTGAGC
GTATCGTTCCGATGGGGGAGATTTCTGAAGAAATGATTGTCACACCGGGGGTTTTTGTTG
AGGGGGTTGTACGAAGCGAGGGAGTGAAGTGGAAATGGGCTTGGGAGTAGCAGAAAGAGA
ACAGATTGCAAAACGCGCTGCTACTGAAATTAAGCAGGGCATGATTGTGAATCTCGGTAT
CGGTATCCCTTCCTTGGTACCGAACTTTTTGAAGCCTGACATGCAGGTCATGTTTCAAGC
GGAAAACGGTGTCCTTGGCATTGGAGAAAGTCCCGAAAAGGGAGAAGAGGATGCGCATTT
ATGCAACGCCGCGGGATATCCTGTCCGCGCTGTAAAAGGGGCTTCTTATTTTGATACAAC
CATGTCTTTTGCGATGATCAGAAAAGGCAAAATTGACATTACGATTTTAGGCGCCCTGCA
GGTGAGCCAATCAGGAGATTTGGCAAATTGGCTTGTTCCGGGAAAAAAGGTGCCTGGTAT
GGGCGGGGCGATGGAGCTTGCCCAAAAAGCGAAAAAAGTGGTTGTCGTCATGAGTCATAC
AGATCAAAAGGGAAGGCCTAAATTAACAGAAAGATACGCTGCCATTAACTGCTGCAGGCT
GTGTAGATTTGATTATTACCGAAAAAGCGGTTCTTGAGGTCGATAGCCATCACTTCATTT
TAAAAGAGCTGATGAATGGCTCGACAATCGATGAGGTGACGAGGCTGACAGAAGCTGAAA
TCAAAATAGATATGCCTTTTTCTTAAGAGGGGGAATGAGGATGCAAGACATTGAAAGAAA
AGTAATCGAGTGGCTTGATCAGCATTCGGCCAAAGCCATTCGTCTTCTCAAAAGGCTGAT
TGGGGAAAAAAGCACATTGGGGTCAGTTTTAACGCCCAAGCTGTTGTGCTTGAAAAGCTG
CGGCAATTTCATATGGACATTGATGTATGGGAGCCAAGCATAAAGCAATTAAAACAGCAT
CCCTACTTTAAATCTAACCGATCCGATTTTCATGAGAGCCCGAATATCGTGGCTAAAAAA
ACGGGAGCCGGCGGAGGCAGGTCCCTGATTTTGAACGGCCATATCGATGTTGTGCCTGAA
GGAAGCGTAAAGGATTGGAAGTATGAACCGTATCAAGCTGTCGAAGAAAACGGTAAAATA
TACGGCCGCGGCTCAACGGATATGAAGGGAGGCAATACAGCCCTTCTTTTTGCTTTAGAA
GCCCTGCACGCCTGCGATGTCAAACTGAAGGAGATGTATTGTTTCAGAGTGTTGTAGATG
AAGAGTGCGGCGGCGCCGGTACACTTTCCGCCATCATGAGAGGCTATCGTGCTGACGGGC
GCTGATTCCTGAACCGACGAATATGAAACTATTTATTAAGCAGCAGGGTTCGATGTGGTT
TCGGATCACTGTGAAGGGATTATCCGCACATGGGGGCACACGCTATGAAGGGGTAAGCGC
GATTGAAAAAAGCATGCACGTTATCACAGCGATACAAGAGCTGGAGAAAGTCCGCAATGC
GAGAATTTCAGATCCGCTGTATGACAATATCCCAATACCGGTACCGGTGAATATCGGCAC
CATCTCAGGCGGTGCCTGGCCATCTTCAGTTGCAGACCCGTGTCGTCATAGAAGGGAGAT
GCGGAATTGCTCCCCATGAGAAACCAGAAGCTGTAAAACTTGAATTGGAAAACTGGCTGA
AGGATTTAGAATACCATGACGAATGGTTTAAACGCCATCCCGTACAAGTCGAATGGTTTG
GCGCTCAATGGCTGCCGAATGATTTACCTGATGATCACCCTTTAATTTCTGTGCTGCAAT
CAGCCTATCAAAAAATGAAACAGACAGAGCCGATTATTGAGGCTTCCCCGTGGGGAACGG
ATGGAGGGCTTTTGTACCATGCAGGAGATACACCAGTGATCGTTTTCGGGCCGGGGGAAA
CAAAACGGCTCATCAGGCCAATGAATACATTGAGGTTGAAGCCATGATAGAATCTGCTAA
AATTATTGCACTTTTTGTCATGGATTGGTGCGGCCTTCATACAGATGGGAGGATGCGGAT
GCTCAAGTCAATAAAGAGTAGCGGTGTCACAGCAGTTTGGACCATGACGGCTTTAATAAA
CGAATCAGAGTGGTTCGTTATGACGGAGCCATTGAGAAGGCCCTGCCGGATATCGTGGCA
GCGGCAAAAGAAGAGAATGCAGAAAAATCATTGTCTATGCGAAGCAGCATGATGAGCCGA
TCCTTGCCAAAAATTATTTGCGCCGGAGGGCTATCTAAAGGGCTATTATCTCGGCCATTC
GGCTTGTGTCATGGTACGTTACCTTTCAGAAAGCCGGAGACAAACAGATTCTTATACAGA
GGAACAGGAGATCATCGAAGCCATATATCGCACAGCGCCCCGTCTTCGCAACGACAGTAC
ACCCGTTTTACGATGAGAAAAGCAGAAACAAACGACATGTACCAGCTATCGATGCTGTAT
AAAAAAGTATTCCGCACGTACCCAACCCCGGTATTTGACCCCGCTTATATTGAAAAGACG
ATGAATGCAAATACGGTGTATTATATCATGCTTGATCATGACCGCCTGATCAGCGCAGCA
AGCGCAGAAATCAATCCAGAGCTTGGGCATGCAGAAATAACCGATTGCGCTGTGCTGCCG
GAATATCGCGGCCATTCGTTAACAAGCTTTTTAATCGAGGCGTTAGAAAAAGAAATGGCT
GGAGAGGATATCGTTCATGTGTTTTCTCTCGCCCGTGCTTCGTCTTTTGGGATGAATGCT
GTGTTGTACCATTCAGGTTATCAGTATGGCGGAAGGCTGATCAATAATTGCTTTATAGCC
GAAGGCCTTGAAAACATGAATATTTGGTGCAAGCAACTGTAAGTCAAAATATGCGCGAGG
AGGAGTTCGTTTGAAAAACAAATGGTATAAACCGAAACGGCATTGGAAGGAGATCGAGTT
ATGGAAGGACGTTCCGGAAGAGAAATGGAACGATTGGCTTTGGCAGCTGACACACACTGT
AAGAACGTTAGATGATTTAAAGAAAGTCATTAATCTGACCGAGGATGAAGAGGAAGGCGT
CAGAATTTCTACCAAAAACGATCCCCTTAAATATTACACCTTACTATGCTTCTTTAATGG
ACCCCGACAATCCGAGATGCCCGGTACGCATGCAGTCTGTGCCGCTTTCTGAAGAAATGC
ACAAAAAAAAATACGATCTGGAAGACCCGCTTCATGAGGATGAAGATTCACCGGTACCCG
GTCTGACACACCGCTATCCCGACCGTGTGCTGTTTCTTGTCACGAATCAATGTTCCATGT
ACTGCCGCTACTGCACAAGAAGGCGCTTTTCCGGACAAATCGGAATGGCGTCCCCAAAAA
ACAGCTTGATGCTGCAATTGCTTATATCCGGGAAACACCCGAAATCCGCGATTGTTTAAT
TTCAGGCGGTGATGGGCTGCTCATCAACGACCAAATTTTAGAATATATTTTAAAAGAGCT
GCGCAGCATTCCGCATCTGGAAGTCATCAGAATCGGAACAAGAGCTCCCGTCGTCTTTCC
GCAGCGCATTACCGATCATCTGTGCGAGATATTGAAAAAATATCATCCGGTCTGGCTGAA
CACCCATTTTAACACAAGCATCGAAATGACAGAAGAATCCGTTGAGGCATGTGAAAAGCT
GTGAACGCGGGAGTGCCGGTCGGAAATCAGGCTGTCGTATTAGCAGGTATTAATGATTCG
GTTCCAATTATGAAAAAGCTCATGCATGACTTGGTAAAAATCAGAGTCCGTCCTTATTAT
ATTTACCAATGTGATCTGTCAGAAGGAATAGGGCATTTCAGAGCTCCTGTTTCCAAAGGT
TTGGAGATCATTGAAGGGCTGAGAGGTCATACCTCAGGCTATGCGGTTCCTACTGTGTTT
TTAAAAATAAGTATGGAAACTCCTGATAAAAAGTGGTATTCTCTAGTTAGTTAAATATA
>uniq_20
AAGGATCATTGCCAATCTTAAAGCTGCTCTTTTAGGAACGATATATAGCTTAATGAATTT
CCCAGGCATATTATATTTATGCTTAAATCCTTCAAGCTCTAATCCTTCTAGTTTCTTCAG
TCCGTCTTCAACCAAAACCTCATTATTTCTGTGGATGTATGTAGTTAATGTAGGTACTTT
CATTCCGAAATACTCTGACAAGAATTTTATTGAAGTATGTTTTTTGTCACCTAGCATCTT
TAACTTTTTCACTTTGTCCAAGGCATCAATTCGATCCATGTACTGCTCTCTTTCACTTTC
CTTGATTAAATATAGATGGTATTCTTCATGTTATGTATTCTCCTCTTTAAAATTTTTTAA
GTTTAATGCGCCCTTAAAACATTATATTTTATTTTTATTCTTAAAGTATATTCACTTCAC
TGTTGCTTTAACTTGATTAGAGTATAGCATGAGTATTTAAAATTAACAATAGTTATTTTT
TATTTTATTCTAAAAAAAAGAACATATTATCGAGGTTCAGCTTGCTGAAACGAGACGGCC
GTAAAGTGCCCTTCTTTACGGACGTATGTACTTAAAATGTTCTCCTTTTTTAAAATTTAT
TTTTATACCCTTTCCCTAAAGACTTAGGCTCTGAAACCCTTGATATGACTGACTTTTTTT
CAAAGTTTAAGAGGTTTGTTCTATTAACCTATTCATTTAACCATTCTAAAAAGCAGCTTC
CTCATTCTTAAAGATGGAATGAATAATGTTATTTCTTTTCCATCTCTTATACCTGATCTC
CATATCCACTGTACTAATTCAGATAAAGCAAACAAATCCTGATCAATTGTGATATTATAT
TTATTCTTAAAGTAACTATAAAGGATTGTATTAACGTATCTGTTTTATTGTATAAGCTAA
ATGTTTCTTATGTTTAAATTCATTTGTAGCACGTGCATTACAGGAAACAAAACCTTTTGT
ATATCCATTACCTTTTATTTTATTCTTATGTTCTGAATAGGTCGTCCACATTGCTTCATC
ACTTGATGACTTAACAATGTTGTTAAAGTAATTGAATACATTGTTCTTTACCTTCTTGAT
TGTATAAGGTGACTTATCTTTGTACCAGGTTGATGATAATGAATAATCTAACTGGCCTAC
AGCATTCAAGTTACCTTCATAAATTTTAATCTTATTACGGATCATTTTCTTAACGTTGTT
CTCAAAGTCTTTATTGTATTGAGTAAACCGGTATTCCCCATCTACATAGGATGAGACATA
CTTTTCATAAGCAATATCATTTACATCATAATATATCTTTGTATCTGAGCATCAAACATG
TAAGTTAATATGTAAACCTCTTTAAACAATTTGAATACCTCAGCTGGAAAGTTCCAAATC
AATATACTGTCTTTAAAATAAACAATTATTGTTCAATGCCATGTCTCTAATGTCATTGTA
ACGTGTCTCATAATCCCTTTATCTTTCGTTCCATTTAACAAATCCATCTTCAACATAGAT
AAGATTAGAATCAAATAGTGTTGTAAGATCATGTGTCTTCACTTGTAGCTGCTCAACTAC
TTCCATAACCTCATCTAATATTAAAGTATAGTTACCTGAAAGGATAAGCTCTTTTGTTTC
ATCGTTTGCGTTCTTAAATAGGTTATGAGTTGCAACAATGTTTTTATTCTGTGATAAGAG
TTCATGAAGTGATTCAAATTTATATTGAGTCTTATCCCCTTTTGTTCTTACTTTAGGTTC
ATACATTTGTCTGTTGGTTACACTTTTCTTTATCCGCTCAACCTCATTAAGATAAGGTGT
GACAAATATAAAGTTATCTTCTGGGTTAGCGTTGTTCATGTAGTTAATAGCTGCTGATGT
CTTACCAGATCCCATTATGGAATCAACTACTTTAACCTTATTCATTTAGCATCTCCTTTT
GATTTAATTAAAATAAAGGAACGATAAATGTTTACCGCTCCTTATTTACAGTTTGATATT
TAACTGGTGTGTTCAAGGTTCATGTTGCTTAACTTTGCTTATCTCTTCTCTGTACTCTAA
AAGGTCTTTATCAATTCTGACAGTTGCTTCTTTTGATGGAGTCAATATCTTTCTTGAGCA
TTTCTAATTCCTTAACAAGCTGCCGAATAGCATCCAGGAATTTATTCTCCACTCATCTCA
CCTCAATGATTTAATTATACCATGAGGCCTATATGATTAGTGTGACTTGTTTCTTAGTTT
AAGGAATACAAAATAGATGATCCACAACAATATGGCAATGATACATGTGACTACAAAAAT
TGTGTTGATTAGTGTTTGTGCTTCGCTGCTGAAGTAATCTTTAATGAGTTGAAACATTAA
GAATAAGCCAATGAATGTGATATGGGTAAACCATAGTGAGAATCGTTTCATGTTTACAAT
GTGCTTGATCATGTTATAATATGGGTAGAACTAAAGGAGAAGTTCATTCCCTTTTAGCTT
AGCTCTCATCTGCGTATACGTTGGCGTTGTCTCTTTGGTCGGAGCCGCTTGCGTATACGC
TTTTTCTTTTTGCTTGTCCCATTCTAGGTTTCTTATCTTCTCAACTATTGTTAGACTGTT
GATTGTAAGAACCGTTAAAGATATGAGGAAAGCAACTATGATACCCACTTTCTCAAGCAC
TATGTACACCTCCTTTCCTATGACTCTATTATAACATAATCCACCTATAAAGTCATTTTA
TTTTTACTCTTAATATGGATTTTTTAAAATTATTTTGGACTATTATTCATGGGTGTTTAT
AGGCTGTATAAGGCGTGTATGTGGATTGGATACCCAATGTACTATGATTCATTTAAAATT
GATTCTAGGTGCATTAGAATGATTCTGATGATGCCTAGTTACTGTGTTATGGGATGGGTA
TATAATGATGTGTGGTGAAGATAAATGTGTTTTAGGTAAGATGAGGATAGGAAATGGTGG
ATGTAATGAGATGAAGGATGAGAAGGAATATTATTAGAGTGAATATAAAATAGGTGTATG
AATTGATGAGTAAATTGTATAGATAAAAAATAAGACTTCGATTTGCTTCCTTTCGTTATA
TACACGATTATTTTTAATGAATGGGTATTCACTTTTAAATTGACCACTTAATTATTTTTT
CAAAAATAACTATTGTTTTTCATTTGAAATTGTGTTAGCTGTGCAAATTTATCAGCCAAA
TTATAAAAACCCTACATAACGTATCTTATATAGGGAATTCAATACCAATATACAGGGGGT
ATATTAACATCTAATGGTGAAATTAAGGGAACGAATGTACCCATAGCACTTCCATTTCCA
CACCCTATCCAAAATTTCATTTTCCCAATTTCACATTAAATCGTCCAATTTCCACATCGT
AATCGTTATCGTAAAATCCTATATTATCAGTGTTTTTCCCTCTTCAAATTTCTCCTTTTT
CATCAATTTCTCCTTAAAACGACTTCTTTCCCCTACTCTCACTTACGTTTTACGATCGTT
TGCCCCCTATTCACTAATTAAAGTATCAAATATCCTTATGTTTACTGTCTTTTTTAGCCC
TTTATAAATTTTTACGATAAGCATGTTTTTCGTGCAAATAACATTACGATATGCAAACCA
AATCCAAAATAAAAAAGGTGATCTTAATTCGATCACCACCTTTTCTTGTGTCTATTCCCA
CTTTTCATCATCTGATATCCATTTATTTGCCCGTAAATCCAATGATTTATAATGATCATG
AATAACAAAGTATGAAGGCAAGTTCATTTTATGACCTTGAGCTGCTTTCCAACACTCATA
AAACCACTCTGTGAATGCTTTATGTTCTTCCCTTTCTATTTCAATATCGTTGTTTTCATA
AAACTCATCAAATTCCTTTTTATTCTCCCTAGATAGTTGAAAATATTTAATATCAGGTAT
AACTTGAGTGCTCCCTGAAAAAATTGTTTTGTCTTCTCCTTCATAAAACACTTCACTTGC
CTCTTTATCCATTGAAAACATTCTTATTGATATCTCAAATCTTGTTGGATTAATAAAGGC
CATGTAGTCCACTAAATCAATATCAATAAAAATTGTAGTTGATTGTTTTTTGATTTCCCT
TGTTAATAAAGCTGTGTTTGGCCGAGATTTTGCTTAACTGTTTTGATATAGTCTTCCAGT
GAGAACATTTAATTACCCCTTTTTCTTATTTGTTTGCTTAATAAAGTAGTAAACCACCCA
ACCAATTATGATGACAGACAGCCCCCAATACTTTTGCTCAGTTGGAAGCATGTAAGATAT
TAAAATAGCTAAGACTAGTGACGGCAACATAATCATGTAGTATTTCTTTCTATTTTTCAT
AATCTTCTTCCCCTTTTTATTAATAAACTTAATACGCTTATATCGCCTATTAGTTTCGAT
AATACATCTCGAAATTAAAAATTTTTGAAATTAATGTTTACAAGAATAAAAATAAAATAT
AAATCAAGTCACCTGCCAAACACAGGGATTTTTATTAGTTTTATTTAGAATAAAATAATA
TTACTTATGGAGGTGATTAAATGAAAAAACAGTATATGTTTAGTAACTTAATTGGTTTTC
TTGAAACTAAAGTTATTAATGAAACAGCAACACCAGAAGAAGAAAACCTTTATCAAGACT
ATTTGTGGTACGGAACAGTTAATAAAAAAAGTCATACATACAGAAATTTAGTGTCTCAAT
ATTTAAATAGTAGTTATTAAGGATAAAAATAAAATAGTTTATTAATTTACAAGGGGAGAA
TTTATTGAAAGGAAAAAAAGATGGCCTAAATAAGCAAGTACATATTTACAGTATTGATAC
TTCTGCTTTTTATAATGATCAAGAAAACAAATTACATAACAAGATTTTAAAATCATATAG
GTACAGAGATCATCTCAAAAAACTTGAACATGTTGATAAAAAAACATAAGAAGTACATAA
CGCAAAGGATTATTTCCTTAAAAGAAAAGCTTTATAACGCCTTTAACGATCATATTCAAA
TAAGAACACTTAGAACAGATTCCCTGAAAGATAATAATGTGATTTCATTATTTGATTCAG
TCTTAACTCGAACGTTGGGAATCAAAGAAAACTCTCTCTCTGAAGAGATCATGGTTGTCC
AAACTTATCACTTTCAAATTTTAAGGGACATTATTGATAAAGGATTCATACATAACAATG
AGAAATACGTTTATTTCACTAGCAGTGCCGGTCAAATACGAACCAAAAAGTCTTGTTTTA
TCAAACAAAGCACCTTAGATAAGTATCAAAATGCTTTAACTTGTGGTCTTAGTGTGGAGC
ATATCAATGCTCAAGGTGGAAGCAGCATAAACAAATGGAATAGCTACATGGCCTTATCGA
ATAGCGCCAGCAGTCCATGGGAAATTGATATTGATAAAGCAATTGTCGTAAATGACTTAG
AAACAAATGTTTCCAGCCTAGTTGATTATATTGACCGGGATACATATGAAATCACACGTA
AGATTATGGATATTCCTATAGAACATACAGATGGTTGTGGAATGATGCTCCCTAGTTTGA
GTCAGAAAAAGCTTTATGGTCAGATTACCTTGGGTTAAGGGTCTACTTGTTCCATTTGAC
TTTAGAAAGTTTGCTGAAAAACACAGTTCATTTATAGTTAAAGACGTCTACGGTAAAGAA
TGGGACATTATTAAAGATGATATCCAAATAATTTTTACGAAAAGCCAGTTTAAGATGTGG
AAGTACTATGATTCTTGGGATGATTATCGCTATAAATTTAAAAAGTATGGATGTTTAGGA
GCTAAATTAAATGAAGAAGATCCATCTGTTGAGGGAAAACTGACTTACCAGATGCTACAA
ACACTCACTGATATCACAGATGAGGAATTGAAACAAATCAGCTCAAAGACTGTTAGTGAG
ATTACTCAATTAGGCACTGATAAAGAAACAATGATGAAAGTTTTAGGGGCTACCGAGAAA
AATAAACATAAGACAAGCCTTCAAGAAGCTCTACTAATATATCCTGAGCTGCTAAATGAT
GACCATACCAAAGAAATCATTAAGAATAAGAAGAAGAGTATGATTAAGGACGCCAAATCA
GGGAAATTACTTGTCAGTGACGCCAGGTATACATATTTATGTCCTGATCTATATGCTTTT
TGTGAAAGACTGTTTCTTGGAATTGAGAATCCAAAAGGACTTCTCACCGGCAGCAATGTT
TATTGTTCTTTATATGATGAAGGGCATATTGATATCCTCCGCTCCCCTCACCTATACAGA
GAACATGGAGTTAGATGGAACAAGAAAAGACGAGGAATATGATAAGTGGTTCATTACCCC
AGGTGTTTATACCAGCATTCATGATCCGATATCCAAGCTGCTGCAGTTTGACAATGACGG
GGATAAAGGCCTTAATTATTTCTGATGAGCTAATCGTCAATATTGCCAAACGTAATATGG
AGAACATCGTTCCTTTGTATTATGAAATGTCTGTAGCCCAGAAACAAGAGATTAATAGCA
GAAACATCTATGAAGCACTAACTCTTGCTTATGGAATCAATATCGGGGAGTACAGTAACA
ACATCACTAAGATATGGAACAGTGACAATATAAACCTGGACGTGATCAAATGGTTATGCA
TGGAGAATAACTTTACTATCGATTAAATTTATAGTCGCGTCGCATAGCGATATGCGGATG
AAAAGTCAGTGAACCTAGAAAACTAGGGTGTGCATTCAGCGAAAAGTAGCGATAGGAAAT
GATCGTCAATGAGTGTGCTAACAGGGGAATTCTAATTAATACATTTTACATTTTTAAACA
ATGGAATTAAACAAGGAAGAACCTATAAAAATGTGAAATGAATGTAGAATGTATTATATG
AAAACCCTGTGCCAAGCGTTTACATCATGCTGAGAAGTACTTGTAAATGAAGGTGCAACG
ACCATCCTTTATGGAGTAATAATAAGGTGAAATTCCTTATTATGAAGCGCTGACCATCTG
TCTAGTACAGATGATATGGTCTATTCCCTAATAAATATCGGGAAACCGAGGGTATCAAAG
TTCGCAAAAACCTTATTCATGCCCACCGCCCTGATCACGTTGATAAGAGAATCAAAGATT
ACATAAAAAATAAAGTGCCCCACTTTTTCATCAATGCAAAGGATAAAGAAGAACATAGCG
TAGAATCGATTAATGAAAGTACAGTAAATAAGTTAGACTCAATTATTCCTAATGAACGAA
TCAACTTTAACGCAGTTGCAGGAAAATTTGATTACCGTTTCTTACTTCGAAATAAAAAAG
TGAAACTTGATGAAACGGTTATCAATGAGTACAAACGTCTTGACCGAAACAAAAAGTGGC
TCATGAATAATGAAGAAATTAAACCAGGAGAAAAGCTATACGTCTATAAGATTATCAAAC
AAAGATTAATGGAAATACATAACGATGAGCAACTTATTACAGATGTTTTAGTTAAGTACC
TATATAAAAAGAAGAGTAAATTCAAATCGACTTTGTGGGAGTGCTTTGGCGAACATATAT
TGGAAAATTTAAAGATTAACTTAAGGAATTTTAAGGCTTGTGGGAATTGCGGAAAAATGT
TCAGTCCTCTTCTAATAAATCTAAATACTGTAACAATTGCTCAAAAAAAATGATCTTAGA
TAAACATAAACGCTACAATAAAAAAGATAACGACCAATAGAAAGTGCCTTGAGCCTTACT
CCCCCAAGGGATACAGCATTTCTCGGCAAAAAAAGATCAACAAAAAAGCACCTTGAACCC
TTGGTACGACTGGGCTGAAAGCCCCTTTTGAGATAATCGCCATAAGGGAGAAAGAAAGCT
AATTTCCACATAAAAAGGGCGAGTAAGTCTCCCATTTTTTAAAAAACCACAAACGTTACC
GTAATTATACTTTAACACAAAAATAAACGAAATCACTAGGAGGATTTAAAACATGAACAA
AACAGAATTTGTTGGAGCAGTTGCAGAAAAATCAGGTGTTACTAAGAAAGAAGCTACTCC
TAAAGTTGAAGCAGTATTTAATGTCATCGTTGAAACACTAACAAAAGGTGAATCAATCAA
GATTCCTGGTTTCGGAACATTTGAAGTTCGTGAACGTGCAGCACGTAAAGGGAGAAATCC
GCAATCAGGCGAGGAAATTGATATTCCAGCAACAAAAGCACCTGCCTTCAAGGCTGCAAA
AGCTCTCAAAGATGCAGTGAAAGCATAACGATCTATTGTGAGATTAGCCCCCTCTCTTCA
CCTATAAATGCGGTGGCGGAATAGGTAGACGCACAATCTAGGCTTGGATCAATCGATTCA
TGAGTTAATACTAGTCAGTTAAATGGTACAGACGTTCCTAGACCATACTGTCATGGGAGG
TGCAAATCCTCCCCCCGCATTCACTCCAGATGTTAAGAGAGATTATTTGATTGCAAACAT
GGGGGTGTTGTCAATTAACAAGTTGATTACTGATATTTGGGATATCAGTTCTCGACTAAT
GTTCATTTATGAAGGTACAGACTAATTTGAACGAACATTAGTGGAGATTCCTCTTCTGTG
TGGACTAGCTTTTCTTGATTAAACAATATCTACTCCCCTATTTTCTGTATCATTCTGACA
CAAAACTGCGACTGGTCAATGCAGTTAGTCGGATAATAGTCATTTATGAGGGTGCGAGTT
AAACTCGGATGTCTGTATCTTAAGGAGACAGGTAAATGACTATTATCGGGCTAAACATGT
CGGTAAGACCTATGCTACTCAAGCTGTTTATGTAGGGTGAATCCCATCAGAGTCTTATTA
TGGGTGGCATATAGCCTGAATATTAATGGCGGTGTATTGCTTCGGCTTACACTTAGGGAA
GGTAGATGCGTCTCCCTTCCCTTTAAATACTGCCCGTTGGGTTTCCCAATTGCGGCCTCA
AAATTTTTCCGGGTAAACGAGGCTTTGAAATTCATACCCTCGTAAAATAAGTGATATGGT
TTTGGGCGCTTGATCACCGCTCTCATTTCACAGAAAAGGATTATTTTCGGTCTTGCCTTT
TCATTTTCACTTAGGAACATATTCACTATTTATTCGGTACTTCTCCTTCAATGTTCTGAA
TGGAGACTTACCTTTCCCATGCACATACCTCCTTACACGGGTCAGGGAAAACTGTGCAAA
ATAAATGGCGAGCGTTTGAGACGCTTTGTTTCTCAATAAGGCGTGTAACCTGACAAGAGA
GACTGAAAATGCCATTGAGAAGGCTTATAATGGGTCTTTCCTTCTCAAATTATTTTTTTC
CTTGGCTCTCAGACTCTAAGGGCTGACAGTTGACAGGCAACATAAAAACTTGGGGAAAGT
AATTACACTTGAAACAGAGTGCGTTGACAAGCAACGAAATAACCTGTTATCATTCCCAGA
CTTCGGGCGCTGGGCAGTTGGCAAGCAACATAAAAACTTGATATATAAGTGCAAAGGTAA
TAGGAACTTTAAACACATTCCGGAAAGCGTGCATTATTTGTCGTCATAGCTCATCTGCCA
TGTGTAGAAGGAGTTCCTGAAGACGTCATAATGACGTCTTTTGTTATTTTCGACTTACTT
ATAGTTTGTCGACTGCAAAGGTTTCAGTCGCTGAACCCGTAATCAGCGTATTCCCTGTCG
ATCTGAAGGCTTGCGTCCCAACGTGAGCTACTGACGTAGGTGAAACGGGGTTAGAATGTA
ATCAGAACAAGGTCGTCTAAATCGTTAGAAGGCCTTTTTGTGCTTGCGTTTTACTGATCA
GCCGGAATGTGCTTCCGAGCCTTCCCGGTACGCAAGTTATCAATAATCTCCTTCGGGCGT
TTCCCCAACGCCTATCCGACTTATCTTTCATCTCCTTTATATCCCCTTCTCGGACGTTAC
CGATGCTTCGGATCATCGGGCTTCCGAAGGAGCTTATTGTACGTAAATAGAAAATTATTG
GAGGAATTTAAATGGCAAGCAAAAAAGTACATCAAATTAATGTTAAAGGCTTTTTCGATA
TGGACGTAATGGAAGTTACTGAACAAACTAAAGAAGCTGAATATACATATGACTTCAAAG
AAATTCTTTCAGAGTTTAATGGAAAGAACGTTTCAATTACTGTAAAAGAAGAAAATGAAC
TTCCTGTTAAAGACGTTGAGTAAGGCGGTGACTGACTGAATGATCGATCCTGTTCAAACT
AAGCGTCACTCAGATGAAAACCTTAAAGAATGGAAAATAAGAATCTGCTCTAATAAAGAC
ATTTATAATCTAAACTGGGAAGAAATCAAAGAGTTAATAAACAAAGAAACCGGAGAATCT
AAAGGTGAATCAGCTTATAGAAAATGGTTCAACAACTTCATTGAGGGGGTTGAATACCAA
AGAAAAGTCAGCTGAATCAAATAATTCTCTCCTTGAATTGGAACTGAAAAAGGTTGAAAT
CATGGAAGAGAGAAAAAAGCTTCAAGCTGTAAAGCATGAAATACATAAAAATACACGTGT
CAAAGGTCGAACAGAGCTTCTATATGAAAATGTAACTGAAGCAATTGAGAAAGTAGGTAC
TCTCCCTCCCCCTTCCTTCTATCCATTAAATAAGAGCGAAAGAAAAAGAGCTGCTGTTCT
AGGGTTTGGAGATGAACACTTCGGGAAGCAATTTAAAAGCAACAACAATGAATACAACGA
ACAGATTTATTTGCAGCGTATGAATCAGATTCTTTCTGAAACTGTTGAGTACATTCAAAA
AGAAAATTTAGATGAGCTGGTCGTGTTAAATGGTGCTGATAGTGTTGAAGGTATGGCATT
GCGCGTATCGCAATTAACTGCCCTTCAGTACGGGTTTATTGACCAAGTGATAAATACTCT
AGGTACAAAGCTGAATGGCTACTAGAACTTTCTAAGCACGTCAAAATTAAGTACATACAT
ATCCCTTCTGCAAATCATACTGAACTAAGATTA
```
